## Supplementary material for "Optic flow helps explain gulls’ altitude control over seas": data set of gulls takeoffs - Flight modelling: [Content_Types].xml

```
<?xml version="1.0" encoding="UTF-8" standalone="yes" ?><Types xmlns="http://schemas.openxmlformats.org/package/2006/content-types"><Default ContentType="image/png" Extension="png"/><Default ContentType="application/vnd.openxmlformats-package.relationships+xml" Extension="rels"/><Default ContentType="application/vnd.mathworks.simulink.mdl+xml" Extension="xml"/><Override ContentType="application/vnd.openxmlformats-package.core-properties+xml" PartName="/metadata/coreProperties.xml"/><Override ContentType="application/vnd.mathworks.package.coreProperties+xml" PartName="/metadata/mwcoreProperties.xml"/><Override ContentType="application/vnd.mathworks.package.corePropertiesExtension+xml" PartName="/metadata/mwcorePropertiesExtension.xml"/><Override ContentType="application/vnd.mathworks.simulink.configSet+xml" PartName="/simulink/configSet0.xml"/><Override ContentType="application/vnd.mathworks.simulink.configSetInfo+xml" PartName="/simulink/configSetInfo.xml"/><Override ContentType="application/vnd.mathworks.simulink.graphicalInterface+xml" PartName="/simulink/graphicalInterface.xml"/><Override ContentType="application/vnd.mathworks.simulink.pluginParameters+xml" PartName="/simulink/plugins/DiagnosticSuppressor.xml"/><Override ContentType="application/vnd.mathworks.simulink.pluginParameters+xml" PartName="/simulink/plugins/LogicAnalyzerPlugin.xml"/></Types>
```
