## Supplementary material for "Optic flow helps explain gulls’ altitude control over seas": data set of gulls takeoffs - Flight modelling: coreProperties.xml

```
<?xml version="1.0" encoding="UTF-8" standalone="yes" ?><cp:coreProperties xmlns:cp="http://schemas.openxmlformats.org/package/2006/metadata/core-properties" xmlns:dc="http://purl.org/dc/elements/1.1/" xmlns:dcmitype="http://purl.org/dc/dcmitype/" xmlns:dcterms="http://purl.org/dc/terms/" xmlns:xsi="http://www.w3.org/2001/XMLSchema-instance"><cp:category>Model</cp:category><dcterms:created xsi:type="dcterms:W3CDTF">2016-01-28T15:35:27Z</dcterms:created><dc:creator>Julien SERRES</dc:creator><dc:description></dc:description><cp:lastModifiedBy>mathieu</cp:lastModifiedBy><dcterms:modified xsi:type="dcterms:W3CDTF">2017-02-16T16:48:51Z</dcterms:modified><cp:revision>1.19</cp:revision><cp:version>R2016b</cp:version></cp:coreProperties>
```
