## Supplementary material for "Optic flow helps explain gulls’ altitude control over seas": data set of gulls takeoffs - Flight modelling: mwcoreProperties.xml

```
<?xml version="1.0" encoding="UTF-8" standalone="yes" ?><mwcoreProperties xmlns="http://schemas.mathworks.com/package/2012/coreProperties"><contentType>application/vnd.mathworks.simulink.model</contentType><contentTypeFriendlyName>Simulink Model</contentTypeFriendlyName><matlabRelease>R2016b</matlabRelease></mwcoreProperties>
```
