## Supplementary material for "Optic flow helps explain gulls’ altitude control over seas": data set of gulls takeoffs - Flight modelling: blockdiagram.xml.rels

```
<?xml version="1.0" encoding="UTF-8" standalone="yes" ?><Relationships xmlns="http://schemas.openxmlformats.org/package/2006/relationships"><Relationship Id="DiagnosticSuppressor" Target="plugins/DiagnosticSuppressor.xml" Type="http://schemas.mathworks.com/simulinkModel/2014/relationships/pluginParameters"/><Relationship Id="LogicAnalyzerPlugin" Target="plugins/LogicAnalyzerPlugin.xml" Type="http://schemas.mathworks.com/simulinkModel/2014/relationships/pluginParameters"/><Relationship Id="graphicalInterface" Target="graphicalInterface.xml" Type="http://schemas.mathworks.com/simulinkModel/2014/relationships/graphicalInterface"/></Relationships>
```
