## Supplementary material for "Optic flow helps explain gulls’ altitude control over seas": data set of gulls takeoffs - Flight modelling: configSetInfo.xml.rels

```
<?xml version="1.0" encoding="UTF-8" standalone="yes" ?><Relationships xmlns="http://schemas.openxmlformats.org/package/2006/relationships"><Relationship Id="configSet0" Target="configSet0.xml" Type="http://schemas.mathworks.com/simulink/2014/relationships/configSet"/></Relationships>
```
