## Supplementary material for "Optic flow helps explain gulls’ altitude control over seas": data set of gulls takeoffs - Flight modelling: blockdiagram.xml

```
<?xml version="1.0" encoding="utf-8"?>
<ModelInformation Version="1.0">
  <Model>
    <P Name="SavedCharacterEncoding">ISO-8859-1</P>
    <Object PropName="HDLParams" ObjectID="1" ClassName="slprops.hdlmdlprops">
      <Array PropName="mdlProps" Type="Cell" Dimension="1*2">
        <Cell Class="char">HDLSubsystem</Cell>
        <Cell Class="char">$bdroot</Cell>
      </Array>
    </Object>
    <P Name="ScopeRefreshTime">0.035000</P>
    <P Name="OverrideScopeRefreshTime">on</P>
    <P Name="DisableAllScopes">off</P>
    <P Name="DataTypeOverride">UseLocalSettings</P>
    <P Name="DataTypeOverrideAppliesTo">AllNumericTypes</P>
    <P Name="MinMaxOverflowLogging">UseLocalSettings</P>
    <P Name="MinMaxOverflowArchiveMode">Overwrite</P>
    <P Name="FPTRunName">Run 1</P>
    <P Name="MaxMDLFileLineLength">120</P>
    <P Name="InitFcn">% Data_ID436
% Data_ID564
% Data_ID571
% Data_ID5225
% Data_ID5285
% Data_ID5917
% Data_ID14477
% Data_ID16542
 Data_ID16606
% Data_ID20104
% Data_ID24234
% Data_ID30960
% Data_ID31210
% Data_ID31321
% Data_ID31599
% Data_ID31861
% Data_ID32591
% Data_ID38745</P>
    <P Name="StopFcn">Output_graph</P>
    <P Name="LastSavedArchitecture">maci64</P>
    <Object PropName="BdWindowsInfo" ObjectID="2" ClassName="Simulink.BDWindowsInfo">
      <Object PropName="WindowsInfo" ObjectID="3" ClassName="Simulink.WindowInfo">
        <P Name="IsActive" Class="logical">1</P>
        <P Name="Location" Class="double">[197.0, 22.0, 1376.0, 744.0]</P>
        <Object PropName="ModelBrowserInfo" ObjectID="4" ClassName="Simulink.ModelBrowserInfo">
          <P Name="Visible" Class="logical">0</P>
          <P Name="DockPosition" Class="char">Left</P>
          <P Name="Width" Class="int32">50</P>
          <P Name="Height" Class="int32">50</P>
          <P Name="Filter" Class="int32">9</P>
        </Object>
        <Object PropName="ExplorerBarInfo" ObjectID="5" ClassName="Simulink.ExplorerBarInfo">
          <P Name="Visible" Class="logical">1</P>
        </Object>
        <Object PropName="EditorsInfo" ObjectID="6" ClassName="Simulink.EditorInfo">
          <P Name="IsActive" Class="logical">1</P>
          <P Name="ViewObjType" Class="char">SimulinkTopLevel</P>
          <P Name="LoadSaveID" Class="char">0</P>
          <P Name="Extents" Class="double">[1342.0, 571.0]</P>
          <P Name="ZoomFactor" Class="double">0.8</P>
          <P Name="Offset" Class="double">[-47.015422584271505, 19.060606060606233]</P>
        </Object>
        <Object PropName="DockComponentsInfo" ObjectID="7" ClassName="Simulink.DockComponentInfo">
          <P Name="Type" Class="char">GLUE2:PropertyInspector</P>
          <P Name="ID" Class="char">Property Inspector</P>
          <P Name="Visible" Class="logical">0</P>
          <P Name="CreateCallback" Class="char"></P>
          <P Name="UserData" Class="char"></P>
          <P Name="Floating" Class="logical">0</P>
          <P Name="DockPosition" Class="char">Right</P>
          <P Name="Width" Class="int32">640</P>
          <P Name="Height" Class="int32">480</P>
        </Object>
        <P Name="WindowState" Class="char">AAAA/wAAAAD9AAAAAgAAAAAAAAC9AAAB+PwCAAAAA/sAAAAWAEQAbwBjAGsAVwBpAGQAZwBlAHQAMwEAAAAxAAAB+AAAAAAAAAAA+wAAABYARABvAGMAawBXAGkAZABnAGUAdAA0AAAAAAD/////AAAAAAAAAAD7AAAAUgBHAEwAVQBFADIAIAB0AHIAZQBlACAAYwBvAG0AcABvAG4AZQBuAHQALwBHAEwAVQBFADIAIAB0AHIAZQBlACAAYwBvAG0AcABvAG4AZQBuAHQAAAAAAP////8AAABvAP///wAAAAEAAAAAAAAAAPwCAAAAAfsAAABUAEcATABVAEUAMgA6AFAAcgBvAHAAZQByAHQAeQBJAG4AcwBwAGUAYwB0AG8AcgAvAFAAcgBvAHAAZQByAHQAeQAgAEkAbgBzAHAAZQBjAHQAbwByAAAAAAD/////AAAAKgD///8AAAVgAAACcgAAAAEAAAACAAAAAQAAAAL8AAAAAQAAAAIAAAAP/////wAAAAAA/////wAAAAAAAAAA/////wEAAAAA/////wAAAAAAAAAA/////wAAAAAA/////wAAAAAAAAAA/////wAAAAAA/////wAAAAAAAAAA/////wAAAAAA/////wAAAAAAAAAA/////wEAAACE/////wAAAAAAAAAA/////wEAAAD2/////wAAAAAAAAAA/////wAAAAAA/////wAAAAAAAAAA/////wEAAAF6/////wAAAAAAAAAA/////wAAAAAA/////wAAAAAAAAAA/////wAAAAAA/////wAAAAAAAAAA/////wAAAAAA/////wAAAAAAAAAA/////wEAAAPx/////wAAAAAAAAAA/////wEAAAQg/////wAAAAAAAAAA/////wAAAAAA/////wAAAAAAAAAA</P>
      </Object>
    </Object>
    <ConfigManagerSettings>
      <P Name="UpdateHistory">UpdateHistoryNever</P>
      <P Name="ModifiedByFormat">%&lt;Auto&gt;</P>
      <P Name="ModifiedDateFormat">%&lt;Auto&gt;</P>
      <P Name="RTWModifiedTimeStamp">409168017</P>
      <P Name="ModelVersionFormat">1.%&lt;AutoIncrement:19&gt;</P>
    </ConfigManagerSettings>
    <EditorSettings>
      <P Name="SampleTimeColors">off</P>
      <P Name="SampleTimeAnnotations">off</P>
      <P Name="LibraryLinkDisplay">disabled</P>
      <P Name="WideLines">off</P>
      <P Name="ShowLineDimensions">off</P>
      <P Name="ShowPortDataTypes">off</P>
      <P Name="ShowEditTimeErrors">on</P>
      <P Name="ShowEditTimeWarnings">on</P>
      <P Name="ShowEditTimeAdvisorChecks">off</P>
      <P Name="ShowPortUnits">off</P>
      <P Name="ShowDesignRanges">off</P>
      <P Name="ShowLoopsOnError">on</P>
      <P Name="IgnoreBidirectionalLines">off</P>
      <P Name="ShowStorageClass">off</P>
      <P Name="ShowTestPointIcons">on</P>
      <P Name="ShowSignalResolutionIcons">on</P>
      <P Name="ShowViewerIcons">on</P>
      <P Name="SortedOrder">off</P>
      <P Name="VariantCondition">off</P>
      <P Name="ExecutionContextIcon">off</P>
      <P Name="ShowLinearizationAnnotations">on</P>
      <P Name="ShowVisualizeInsertedRTB">on</P>
      <P Name="ShowMarkup">on</P>
      <P Name="BlockNameDataTip">off</P>
      <P Name="BlockParametersDataTip">off</P>
      <P Name="BlockDescriptionStringDataTip">off</P>
      <P Name="ToolBar">on</P>
      <P Name="StatusBar">on</P>
      <P Name="BrowserShowLibraryLinks">off</P>
      <P Name="FunctionConnectors">off</P>
      <P Name="BrowserLookUnderMasks">off</P>
    </EditorSettings>
    <SimulationSettings>
      <P Name="SimulationMode">normal</P>
      <P Name="PauseTimes">5</P>
      <P Name="NumberOfSteps">1</P>
      <P Name="SnapshotBufferSize">10</P>
      <P Name="SnapshotInterval">10</P>
      <P Name="NumberOfLastSnapshots">0</P>
      <P Name="LinearizationMsg">none</P>
      <P Name="Profile">off</P>
      <P Name="ParamWorkspaceSource">MATLABWorkspace</P>
      <P Name="AccelSystemTargetFile">accel.tlc</P>
      <P Name="AccelTemplateMakefile">accel_default_tmf</P>
      <P Name="AccelMakeCommand">make_rtw</P>
      <P Name="TryForcingSFcnDF">off</P>
      <Object PropName="DataLoggingOverride" ObjectID="8" ClassName="Simulink.SimulationData.ModelLoggingInfo">
        <P Name="model_" Class="char">$bdroot</P>
        <P Name="overrideMode_" Class="uint32">0U</P>
        <Array PropName="logAsSpecifiedByModels_" Type="Cell" Dimension="1*1">
          <Cell Class="char">$bdroot</Cell>
        </Array>
        <Array PropName="logAsSpecifiedByModelsSSIDs_" Type="Cell" Dimension="1*1">
          <Cell Class="double">[]</Cell>
        </Array>
      </Object>
    </SimulationSettings>
    <ExternalMode>
      <P Name="ExtModeBatchMode">off</P>
      <P Name="ExtModeEnableFloating">on</P>
      <P Name="ExtModeTrigType">manual</P>
      <P Name="ExtModeTrigMode">normal</P>
      <P Name="ExtModeTrigPort">1</P>
      <P Name="ExtModeTrigElement">any</P>
      <P Name="ExtModeTrigDuration">1000</P>
      <P Name="ExtModeTrigDurationFloating">auto</P>
      <P Name="ExtModeTrigHoldOff">0</P>
      <P Name="ExtModeTrigDelay">0</P>
      <P Name="ExtModeTrigDirection">rising</P>
      <P Name="ExtModeTrigLevel">0</P>
      <P Name="ExtModeArchiveMode">off</P>
      <P Name="ExtModeAutoIncOneShot">off</P>
      <P Name="ExtModeIncDirWhenArm">off</P>
      <P Name="ExtModeAddSuffixToVar">off</P>
      <P Name="ExtModeWriteAllDataToWs">off</P>
      <P Name="ExtModeArmWhenConnect">on</P>
      <P Name="ExtModeSkipDownloadWhenConnect">off</P>
      <P Name="ExtModeLogAll">on</P>
      <P Name="ExtModeAutoUpdateStatusClock">on</P>
    </ExternalMode>
    <ModelReferenceSettings>
      <P Name="ShowModelReferenceBlockVersion">off</P>
      <P Name="ShowModelReferenceBlockIO">off</P>
    </ModelReferenceSettings>
    <ConcurrentExecutionSettings>
      <Object PropName="DataTransfer" ObjectID="9" ClassName="Simulink.GlobalDataTransfer">
        <P Name="DefaultTransitionBetweenSyncTasks" Class="char">Ensure deterministic transfer (maximum delay)</P>
        <P Name="DefaultTransitionBetweenAsyncTasks" Class="char">Ensure data integrity only</P>
        <P Name="DefaultTransitionBetweenContTasks" Class="char">Ensure deterministic transfer (minimum delay)</P>
        <P Name="DefaultExtrapolationMethodBetweenContTasks" Class="char">None</P>
        <P Name="AutoInsertRateTranBlk" Class="logical">0</P>
      </Object>
      <P Name="ExplicitPartitioning">off</P>
    </ConcurrentExecutionSettings>
    <SystemDefaults>
      <P Name="PaperOrientation">landscape</P>
      <P Name="PaperPositionMode">auto</P>
      <P Name="PaperType">A4</P>
      <P Name="PaperUnits">centimeters</P>
      <P Name="TiledPaperMargins">[1.270000, 1.270000, 1.270000, 1.270000]</P>
      <P Name="TiledPageScale">1</P>
      <P Name="ShowPageBoundaries">off</P>
      <P Name="ModelBrowserVisibility">off</P>
      <P Name="ModelBrowserWidth">200</P>
      <P Name="ScreenColor">white</P>
      <P Name="ZoomFactor">80</P>
    </SystemDefaults>
    <BlockDefaults>
      <P Name="ForegroundColor">black</P>
      <P Name="BackgroundColor">white</P>
      <P Name="DropShadow">off</P>
      <P Name="NamePlacement">normal</P>
      <P Name="FontName">Helvetica</P>
      <P Name="FontSize">10</P>
      <P Name="FontWeight">normal</P>
      <P Name="FontAngle">normal</P>
      <P Name="ShowName">on</P>
      <P Name="BlockRotation">0</P>
      <P Name="BlockMirror">off</P>
    </BlockDefaults>
    <AnnotationDefaults>
      <P Name="HorizontalAlignment">center</P>
      <P Name="VerticalAlignment">middle</P>
      <P Name="ForegroundColor">black</P>
      <P Name="BackgroundColor">white</P>
      <P Name="DropShadow">off</P>
      <P Name="FontName">Helvetica</P>
      <P Name="FontSize">10</P>
      <P Name="FontWeight">normal</P>
      <P Name="FontAngle">normal</P>
      <P Name="UseDisplayTextAsClickCallback">off</P>
    </AnnotationDefaults>
    <LineDefaults>
      <P Name="FontName">Helvetica</P>
      <P Name="FontSize">9</P>
      <P Name="FontWeight">normal</P>
      <P Name="FontAngle">normal</P>
    </LineDefaults>
    <MaskDefaults>
      <P Name="SelfModifiable">off</P>
      <P Name="IconFrame">on</P>
      <P Name="IconOpaque">opaque</P>
      <P Name="RunInitForIconRedraw">off</P>
      <P Name="IconRotate">none</P>
      <P Name="PortRotate">default</P>
      <P Name="IconUnits">autoscale</P>
    </MaskDefaults>
    <MaskParameterDefaults>
      <P Name="Evaluate">on</P>
      <P Name="Tunable">on</P>
      <P Name="NeverSave">off</P>
      <P Name="Internal">off</P>
      <P Name="ReadOnly">off</P>
      <P Name="Enabled">on</P>
      <P Name="Visible">on</P>
      <P Name="ToolTip">on</P>
    </MaskParameterDefaults>
    <BlockParameterDefaults>
      <Block BlockType="Constant">
        <P Name="Value">1</P>
        <P Name="VectorParams1D">on</P>
        <P Name="SamplingMode">Sample based</P>
        <P Name="OutMin">[]</P>
        <P Name="OutMax">[]</P>
        <P Name="OutDataTypeStr">Inherit: Inherit from &apos;Constant value&apos;</P>
        <P Name="LockScale">off</P>
        <P Name="SampleTime">inf</P>
        <P Name="FramePeriod">inf</P>
        <P Name="PreserveConstantTs">off</P>
      </Block>
      <Block BlockType="Delay">
        <P Name="DelayLengthSource">Dialog</P>
        <P Name="DelayLength">2</P>
        <P Name="DelayLengthUpperLimit">100</P>
        <P Name="InitialConditionSource">Dialog</P>
        <P Name="InitialCondition">0.0</P>
        <P Name="ExternalReset">None</P>
        <P Name="ShowEnablePort">off</P>
        <P Name="PreventDirectFeedthrough">off</P>
        <P Name="DiagnosticForDelayLength">None</P>
        <P Name="RemoveDelayLengthCheckInGeneratedCode">off</P>
        <P Name="InputProcessing">Elements as channels (sample based)</P>
        <P Name="UseCircularBuffer">off</P>
        <P Name="SampleTime">-1</P>
        <P Name="StateMustResolveToSignalObject">off</P>
        <P Name="CodeGenStateStorageClass">Auto</P>
      </Block>
      <Block BlockType="FromWorkspace">
        <P Name="VariableName">simulink_input</P>
        <P Name="OutDataTypeStr">Inherit: auto</P>
        <P Name="SampleTime">-1</P>
        <P Name="Interpolate">on</P>
        <P Name="ZeroCross">off</P>
        <P Name="OutputAfterFinalValue">Extrapolation</P>
      </Block>
      <Block BlockType="Gain">
        <P Name="Gain">1</P>
        <P Name="Multiplication">Element-wise(K.*u)</P>
        <P Name="ParamMin">[]</P>
        <P Name="ParamMax">[]</P>
        <P Name="ParamDataTypeStr">Inherit: Same as input</P>
        <P Name="OutMin">[]</P>
        <P Name="OutMax">[]</P>
        <P Name="OutDataTypeStr">Inherit: Same as input</P>
        <P Name="LockScale">off</P>
        <P Name="RndMeth">Floor</P>
        <P Name="SaturateOnIntegerOverflow">on</P>
        <P Name="SampleTime">-1</P>
      </Block>
      <Block BlockType="Integrator">
        <P Name="ExternalReset">none</P>
        <P Name="InitialConditionSource">internal</P>
        <P Name="InitialCondition">0</P>
        <P Name="LimitOutput">off</P>
        <P Name="UpperSaturationLimit">inf</P>
        <P Name="LowerSaturationLimit">-inf</P>
        <P Name="WrapState">off</P>
        <P Name="WrappedStateUpperValue">pi</P>
        <P Name="WrappedStateLowerValue">-pi</P>
        <P Name="ShowSaturationPort">off</P>
        <P Name="ShowStatePort">off</P>
        <P Name="AbsoluteTolerance">auto</P>
        <P Name="IgnoreLimit">off</P>
        <P Name="ZeroCross">on</P>
        <P Name="ContinuousStateAttributes">&apos;&apos;</P>
      </Block>
      <Block BlockType="Lookup_n-D">
        <P Name="NumberOfTableDimensions">2</P>
        <P Name="DataSpecification">Table and breakpoints</P>
        <P Name="BreakpointsSpecification">Explicit values</P>
        <P Name="BreakpointsForDimension1">[10,22,31]</P>
        <P Name="BreakpointsForDimension2">[10,22,31]</P>
        <P Name="BreakpointsForDimension3">[1:3]</P>
        <P Name="BreakpointsForDimension4">[1:3]</P>
        <P Name="BreakpointsForDimension5">[1:3]</P>
        <P Name="BreakpointsForDimension6">[1:3]</P>
        <P Name="BreakpointsForDimension7">[1:3]</P>
        <P Name="BreakpointsForDimension8">[1:3]</P>
        <P Name="BreakpointsForDimension9">[1:3]</P>
        <P Name="BreakpointsForDimension10">[1:3]</P>
        <P Name="BreakpointsForDimension11">[1:3]</P>
        <P Name="BreakpointsForDimension12">[1:3]</P>
        <P Name="BreakpointsForDimension13">[1:3]</P>
        <P Name="BreakpointsForDimension14">[1:3]</P>
        <P Name="BreakpointsForDimension15">[1:3]</P>
        <P Name="BreakpointsForDimension16">[1:3]</P>
        <P Name="BreakpointsForDimension17">[1:3]</P>
        <P Name="BreakpointsForDimension18">[1:3]</P>
        <P Name="BreakpointsForDimension19">[1:3]</P>
        <P Name="BreakpointsForDimension20">[1:3]</P>
        <P Name="BreakpointsForDimension21">[1:3]</P>
        <P Name="BreakpointsForDimension22">[1:3]</P>
        <P Name="BreakpointsForDimension23">[1:3]</P>
        <P Name="BreakpointsForDimension24">[1:3]</P>
        <P Name="BreakpointsForDimension25">[1:3]</P>
        <P Name="BreakpointsForDimension26">[1:3]</P>
        <P Name="BreakpointsForDimension27">[1:3]</P>
        <P Name="BreakpointsForDimension28">[1:3]</P>
        <P Name="BreakpointsForDimension29">[1:3]</P>
        <P Name="BreakpointsForDimension30">[1:3]</P>
        <P Name="BreakpointsForDimension1FirstPoint">1</P>
        <P Name="BreakpointsForDimension2FirstPoint">1</P>
        <P Name="BreakpointsForDimension3FirstPoint">1</P>
        <P Name="BreakpointsForDimension4FirstPoint">1</P>
        <P Name="BreakpointsForDimension5FirstPoint">1</P>
        <P Name="BreakpointsForDimension6FirstPoint">1</P>
        <P Name="BreakpointsForDimension7FirstPoint">1</P>
        <P Name="BreakpointsForDimension8FirstPoint">1</P>
        <P Name="BreakpointsForDimension9FirstPoint">1</P>
        <P Name="BreakpointsForDimension10FirstPoint">1</P>
        <P Name="BreakpointsForDimension11FirstPoint">1</P>
        <P Name="BreakpointsForDimension12FirstPoint">1</P>
        <P Name="BreakpointsForDimension13FirstPoint">1</P>
        <P Name="BreakpointsForDimension14FirstPoint">1</P>
        <P Name="BreakpointsForDimension15FirstPoint">1</P>
        <P Name="BreakpointsForDimension16FirstPoint">1</P>
        <P Name="BreakpointsForDimension17FirstPoint">1</P>
        <P Name="BreakpointsForDimension18FirstPoint">1</P>
        <P Name="BreakpointsForDimension19FirstPoint">1</P>
        <P Name="BreakpointsForDimension20FirstPoint">1</P>
        <P Name="BreakpointsForDimension21FirstPoint">1</P>
        <P Name="BreakpointsForDimension22FirstPoint">1</P>
        <P Name="BreakpointsForDimension23FirstPoint">1</P>
        <P Name="BreakpointsForDimension24FirstPoint">1</P>
        <P Name="BreakpointsForDimension25FirstPoint">1</P>
        <P Name="BreakpointsForDimension26FirstPoint">1</P>
        <P Name="BreakpointsForDimension27FirstPoint">1</P>
        <P Name="BreakpointsForDimension28FirstPoint">1</P>
        <P Name="BreakpointsForDimension29FirstPoint">1</P>
        <P Name="BreakpointsForDimension30FirstPoint">1</P>
        <P Name="BreakpointsForDimension1Spacing">1</P>
        <P Name="BreakpointsForDimension2Spacing">1</P>
        <P Name="BreakpointsForDimension3Spacing">1</P>
        <P Name="BreakpointsForDimension4Spacing">1</P>
        <P Name="BreakpointsForDimension5Spacing">1</P>
        <P Name="BreakpointsForDimension6Spacing">1</P>
        <P Name="BreakpointsForDimension7Spacing">1</P>
        <P Name="BreakpointsForDimension8Spacing">1</P>
        <P Name="BreakpointsForDimension9Spacing">1</P>
        <P Name="BreakpointsForDimension10Spacing">1</P>
        <P Name="BreakpointsForDimension11Spacing">1</P>
        <P Name="BreakpointsForDimension12Spacing">1</P>
        <P Name="BreakpointsForDimension13Spacing">1</P>
        <P Name="BreakpointsForDimension14Spacing">1</P>
        <P Name="BreakpointsForDimension15Spacing">1</P>
        <P Name="BreakpointsForDimension16Spacing">1</P>
        <P Name="BreakpointsForDimension17Spacing">1</P>
        <P Name="BreakpointsForDimension18Spacing">1</P>
        <P Name="BreakpointsForDimension19Spacing">1</P>
        <P Name="BreakpointsForDimension20Spacing">1</P>
        <P Name="BreakpointsForDimension21Spacing">1</P>
        <P Name="BreakpointsForDimension22Spacing">1</P>
        <P Name="BreakpointsForDimension23Spacing">1</P>
        <P Name="BreakpointsForDimension24Spacing">1</P>
        <P Name="BreakpointsForDimension25Spacing">1</P>
        <P Name="BreakpointsForDimension26Spacing">1</P>
        <P Name="BreakpointsForDimension27Spacing">1</P>
        <P Name="BreakpointsForDimension28Spacing">1</P>
        <P Name="BreakpointsForDimension29Spacing">1</P>
        <P Name="BreakpointsForDimension30Spacing">1</P>
        <P Name="BreakpointsForDimension1Min">[]</P>
        <P Name="BreakpointsForDimension2Min">[]</P>
        <P Name="BreakpointsForDimension3Min">[]</P>
        <P Name="BreakpointsForDimension4Min">[]</P>
        <P Name="BreakpointsForDimension5Min">[]</P>
        <P Name="BreakpointsForDimension6Min">[]</P>
        <P Name="BreakpointsForDimension7Min">[]</P>
        <P Name="BreakpointsForDimension8Min">[]</P>
        <P Name="BreakpointsForDimension9Min">[]</P>
        <P Name="BreakpointsForDimension10Min">[]</P>
        <P Name="BreakpointsForDimension11Min">[]</P>
        <P Name="BreakpointsForDimension12Min">[]</P>
        <P Name="BreakpointsForDimension13Min">[]</P>
        <P Name="BreakpointsForDimension14Min">[]</P>
        <P Name="BreakpointsForDimension15Min">[]</P>
        <P Name="BreakpointsForDimension16Min">[]</P>
        <P Name="BreakpointsForDimension17Min">[]</P>
        <P Name="BreakpointsForDimension18Min">[]</P>
        <P Name="BreakpointsForDimension19Min">[]</P>
        <P Name="BreakpointsForDimension20Min">[]</P>
        <P Name="BreakpointsForDimension21Min">[]</P>
        <P Name="BreakpointsForDimension22Min">[]</P>
        <P Name="BreakpointsForDimension23Min">[]</P>
        <P Name="BreakpointsForDimension24Min">[]</P>
        <P Name="BreakpointsForDimension25Min">[]</P>
        <P Name="BreakpointsForDimension26Min">[]</P>
        <P Name="BreakpointsForDimension27Min">[]</P>
        <P Name="BreakpointsForDimension28Min">[]</P>
        <P Name="BreakpointsForDimension29Min">[]</P>
        <P Name="BreakpointsForDimension30Min">[]</P>
        <P Name="BreakpointsForDimension1Max">[]</P>
        <P Name="BreakpointsForDimension2Max">[]</P>
        <P Name="BreakpointsForDimension3Max">[]</P>
        <P Name="BreakpointsForDimension4Max">[]</P>
        <P Name="BreakpointsForDimension5Max">[]</P>
        <P Name="BreakpointsForDimension6Max">[]</P>
        <P Name="BreakpointsForDimension7Max">[]</P>
        <P Name="BreakpointsForDimension8Max">[]</P>
        <P Name="BreakpointsForDimension9Max">[]</P>
        <P Name="BreakpointsForDimension10Max">[]</P>
        <P Name="BreakpointsForDimension11Max">[]</P>
        <P Name="BreakpointsForDimension12Max">[]</P>
        <P Name="BreakpointsForDimension13Max">[]</P>
        <P Name="BreakpointsForDimension14Max">[]</P>
        <P Name="BreakpointsForDimension15Max">[]</P>
        <P Name="BreakpointsForDimension16Max">[]</P>
        <P Name="BreakpointsForDimension17Max">[]</P>
        <P Name="BreakpointsForDimension18Max">[]</P>
        <P Name="BreakpointsForDimension19Max">[]</P>
        <P Name="BreakpointsForDimension20Max">[]</P>
        <P Name="BreakpointsForDimension21Max">[]</P>
        <P Name="BreakpointsForDimension22Max">[]</P>
        <P Name="BreakpointsForDimension23Max">[]</P>
        <P Name="BreakpointsForDimension24Max">[]</P>
        <P Name="BreakpointsForDimension25Max">[]</P>
        <P Name="BreakpointsForDimension26Max">[]</P>
        <P Name="BreakpointsForDimension27Max">[]</P>
        <P Name="BreakpointsForDimension28Max">[]</P>
        <P Name="BreakpointsForDimension29Max">[]</P>
        <P Name="BreakpointsForDimension30Max">[]</P>
        <P Name="BreakpointsForDimension1DataTypeStr">Inherit: Same as corresponding input</P>
        <P Name="BreakpointsForDimension2DataTypeStr">Inherit: Same as corresponding input</P>
        <P Name="BreakpointsForDimension3DataTypeStr">Inherit: Same as corresponding input</P>
        <P Name="BreakpointsForDimension4DataTypeStr">Inherit: Same as corresponding input</P>
        <P Name="BreakpointsForDimension5DataTypeStr">Inherit: Same as corresponding input</P>
        <P Name="BreakpointsForDimension6DataTypeStr">Inherit: Same as corresponding input</P>
        <P Name="BreakpointsForDimension7DataTypeStr">Inherit: Same as corresponding input</P>
        <P Name="BreakpointsForDimension8DataTypeStr">Inherit: Same as corresponding input</P>
        <P Name="BreakpointsForDimension9DataTypeStr">Inherit: Same as corresponding input</P>
        <P Name="BreakpointsForDimension10DataTypeStr">Inherit: Same as corresponding input</P>
        <P Name="BreakpointsForDimension11DataTypeStr">Inherit: Same as corresponding input</P>
        <P Name="BreakpointsForDimension12DataTypeStr">Inherit: Same as corresponding input</P>
        <P Name="BreakpointsForDimension13DataTypeStr">Inherit: Same as corresponding input</P>
        <P Name="BreakpointsForDimension14DataTypeStr">Inherit: Same as corresponding input</P>
        <P Name="BreakpointsForDimension15DataTypeStr">Inherit: Same as corresponding input</P>
        <P Name="BreakpointsForDimension16DataTypeStr">Inherit: Same as corresponding input</P>
        <P Name="BreakpointsForDimension17DataTypeStr">Inherit: Same as corresponding input</P>
        <P Name="BreakpointsForDimension18DataTypeStr">Inherit: Same as corresponding input</P>
        <P Name="BreakpointsForDimension19DataTypeStr">Inherit: Same as corresponding input</P>
        <P Name="BreakpointsForDimension20DataTypeStr">Inherit: Same as corresponding input</P>
        <P Name="BreakpointsForDimension21DataTypeStr">Inherit: Same as corresponding input</P>
        <P Name="BreakpointsForDimension22DataTypeStr">Inherit: Same as corresponding input</P>
        <P Name="BreakpointsForDimension23DataTypeStr">Inherit: Same as corresponding input</P>
        <P Name="BreakpointsForDimension24DataTypeStr">Inherit: Same as corresponding input</P>
        <P Name="BreakpointsForDimension25DataTypeStr">Inherit: Same as corresponding input</P>
        <P Name="BreakpointsForDimension26DataTypeStr">Inherit: Same as corresponding input</P>
        <P Name="BreakpointsForDimension27DataTypeStr">Inherit: Same as corresponding input</P>
        <P Name="BreakpointsForDimension28DataTypeStr">Inherit: Same as corresponding input</P>
        <P Name="BreakpointsForDimension29DataTypeStr">Inherit: Same as corresponding input</P>
        <P Name="BreakpointsForDimension30DataTypeStr">Inherit: Same as corresponding input</P>
        <P Name="IndexSearchMethod">Binary search</P>
        <P Name="BeginIndexSearchUsingPreviousIndexResult">off</P>
        <P Name="UseOneInputPortForAllInputData">off</P>
        <P Name="Table">[4 5 6;16 19 20;10 18 23]</P>
        <P Name="TableMin">[]</P>
        <P Name="TableMax">[]</P>
        <P Name="TableDataTypeStr">Inherit: Same as output</P>
        <P Name="IntermediateResultsDataTypeStr">Inherit: Same as output</P>
        <P Name="InterpMethod">Linear</P>
        <P Name="ExtrapMethod">Linear</P>
        <P Name="DiagnosticForOutOfRangeInput">None</P>
        <P Name="RemoveProtectionInput">off</P>
        <P Name="UseLastTableValue">off</P>
        <P Name="SampleTime">-1</P>
        <P Name="InternalRulePriority">Precision</P>
        <P Name="InputSameDT">on</P>
        <P Name="OutMin">[]</P>
        <P Name="OutMax">[]</P>
        <P Name="OutDataTypeStr">Inherit: Same as first input</P>
        <P Name="LockScale">off</P>
        <P Name="RndMeth">Floor</P>
        <P Name="SaturateOnIntegerOverflow">off</P>
        <P Name="FractionDataTypeStr">Inherit: Inherit via internal rule</P>
        <P Name="SupportTunableTableSize">off</P>
        <P Name="MaximumIndicesForEachDimension">[]</P>
        <P Name="LUTDesignTableMode">Redesign Table</P>
        <P Name="LUTDesignDataSource">Block Dialog</P>
        <P Name="LUTDesignFunctionName">sqrt(x)</P>
        <P Name="LUTDesignUseExistingBP">on</P>
        <P Name="LUTDesignRelError">0.01</P>
        <P Name="LUTDesignAbsError">1e-6</P>
      </Block>
      <Block BlockType="Product">
        <P Name="Inputs">2</P>
        <P Name="Multiplication">Element-wise(.*)</P>
        <P Name="CollapseMode">All dimensions</P>
        <P Name="CollapseDim">1</P>
        <P Name="InputSameDT">on</P>
        <P Name="OutMin">[]</P>
        <P Name="OutMax">[]</P>
        <P Name="OutDataTypeStr">Inherit: Same as first input</P>
        <P Name="LockScale">off</P>
        <P Name="RndMeth">Zero</P>
        <P Name="SaturateOnIntegerOverflow">on</P>
        <P Name="SampleTime">-1</P>
      </Block>
      <Block BlockType="Saturate">
        <P Name="UpperLimitSource">Dialog</P>
        <P Name="UpperLimit">0.5</P>
        <P Name="LowerLimitSource">Dialog</P>
        <P Name="LowerLimit">-0.5</P>
        <P Name="LinearizeAsGain">on</P>
        <P Name="ZeroCross">on</P>
        <P Name="SampleTime">-1</P>
        <P Name="OutMin">[]</P>
        <P Name="OutMax">[]</P>
        <P Name="OutDataTypeStr">Inherit: Same as input</P>
        <P Name="LockScale">off</P>
        <P Name="RndMeth">Floor</P>
      </Block>
      <Block BlockType="Scope">
        <P Name="DefaultConfigurationName">Simulink.scopes.TimeScopeBlockCfg</P>
        <P Name="Floating">off</P>
      </Block>
      <Block BlockType="Sum">
        <P Name="IconShape">rectangular</P>
        <P Name="Inputs">++</P>
        <P Name="CollapseMode">All dimensions</P>
        <P Name="CollapseDim">1</P>
        <P Name="InputSameDT">on</P>
        <P Name="AccumDataTypeStr">Inherit: Inherit via internal rule</P>
        <P Name="OutMin">[]</P>
        <P Name="OutMax">[]</P>
        <P Name="OutDataTypeStr">Inherit: Same as first input</P>
        <P Name="LockScale">off</P>
        <P Name="RndMeth">Floor</P>
        <P Name="SaturateOnIntegerOverflow">on</P>
        <P Name="SampleTime">-1</P>
      </Block>
      <Block BlockType="ToWorkspace">
        <P Name="VariableName">simulink_output</P>
        <P Name="MaxDataPoints">1000</P>
        <P Name="Decimation">1</P>
        <P Name="SaveFormat">Array</P>
        <P Name="Save2DSignal">Inherit from input (this choice will be removed - see release notes)</P>
        <P Name="FixptAsFi">off</P>
        <P Name="NumInputs">1</P>
        <P Name="SampleTime">0</P>
      </Block>
    </BlockParameterDefaults>
    <System>
      <P Name="Location">[197, 22, 1573, 766]</P>
      <P Name="Open">on</P>
      <P Name="ReportName">simulink-default.rpt</P>
      <P Name="SIDHighWatermark">45</P>
      <Block BlockType="ToWorkspace" Name="Alitude estimated (m)" SID="17">
        <P Name="Ports">[1]</P>
        <P Name="Position">[1135, 470, 1240, 500]</P>
        <P Name="ZOrder">17</P>
        <P Name="VariableName">est_altitude</P>
        <P Name="MaxDataPoints">inf</P>
        <P Name="FixptAsFi">on</P>
        <P Name="SampleTime">-1</P>
      </Block>
      <Block BlockType="Scope" Name="Climbing speed Vz (m/s)" SID="19">
        <P Name="Ports">[1]</P>
        <P Name="Position">[499, 410, 531, 440]</P>
        <P Name="ZOrder">19</P>
        <P Name="BlockRotation">270</P>
        <P Name="ScopeSpecificationString">Simulink.scopes.TimeScopeBlockCfg(&apos;CurrentConfiguration&apos;, extmgr.ConfigurationSet(extmgr.Configuration(&apos;Core&apos;,&apos;General UI&apos;,true),extmgr.Configuration(&apos;Core&apos;,&apos;Source UI&apos;,true),extmgr.Configuration(&apos;Sources&apos;,&apos;WiredSimulink&apos;,true,&apos;DataLoggingLimitDataPoints&apos;,true,&apos;DataLoggingSaveFormat&apos;,&apos;Array&apos;,&apos;DataLoggingDecimation&apos;,&apos;1&apos;,&apos;DataLoggingDecimateData&apos;,true),extmgr.Configuration(&apos;Visuals&apos;,&apos;Time Domain&apos;,true,&apos;SerializedDisplays&apos;,{struct(&apos;MinYLimReal&apos;,&apos;-0.05988&apos;,&apos;MaxYLimReal&apos;,&apos;0.31936&apos;,&apos;YLabelReal&apos;,&apos;&apos;,&apos;MinYLimMag&apos;,&apos;0.00000&apos;,&apos;MaxYLimMag&apos;,&apos;0.31936&apos;,&apos;LegendVisibility&apos;,&apos;off&apos;,&apos;XGrid&apos;,true,&apos;YGrid&apos;,true,&apos;PlotMagPhase&apos;,false,&apos;AxesColor&apos;,[0 0 0],&apos;AxesTickColor&apos;,[0.686274509803922 0.686274509803922 0.686274509803922],&apos;ColorOrder&apos;,[1 1 0.0666666666666667;0.0745098039215686 0.623529411764706 1;1 0.411764705882353 0.16078431372549;0.392156862745098 0.831372549019608 0.0745098039215686;0.717647058823529 0.274509803921569 1;0.0588235294117647 1 1;1 0.0745098039215686 0.650980392156863],&apos;Title&apos;,&apos;%&lt;SignalLabel&gt;&apos;,&apos;LinePropertiesCache&apos;,{{}},&apos;UserDefinedChannelNames&apos;,{{}},&apos;NumLines&apos;,1,&apos;LineNames&apos;,{{&apos;Climbing Speed Vz (m/s)&apos;}},&apos;ShowContent&apos;,true,&apos;Placement&apos;,1)},&apos;DisplayPropertyDefaults&apos;,struct(&apos;MinYLimReal&apos;,&apos;-0.05988&apos;,&apos;MaxYLimReal&apos;,&apos;0.31936&apos;,&apos;YLabelReal&apos;,&apos;&apos;,&apos;MinYLimMag&apos;,&apos;0.00000&apos;,&apos;MaxYLimMag&apos;,&apos;0.31936&apos;,&apos;LegendVisibility&apos;,&apos;off&apos;,&apos;XGrid&apos;,true,&apos;YGrid&apos;,true,&apos;PlotMagPhase&apos;,false,&apos;AxesColor&apos;,[0 0 0],&apos;AxesTickColor&apos;,[0.686274509803922 0.686274509803922 0.686274509803922],&apos;ColorOrder&apos;,[1 1 0.0666666666666667;0.0745098039215686 0.623529411764706 1;1 0.411764705882353 0.16078431372549;0.392156862745098 0.831372549019608 0.0745098039215686;0.717647058823529 0.274509803921569 1;0.0588235294117647 1 1;1 0.0745098039215686 0.650980392156863],&apos;Title&apos;,&apos;%&lt;SignalLabel&gt;&apos;,&apos;LinePropertiesCache&apos;,{{}},&apos;UserDefinedChannelNames&apos;,{{}},&apos;NumLines&apos;,0,&apos;LineNames&apos;,{{[]}},&apos;ShowContent&apos;,true,&apos;Placement&apos;,1)),extmgr.Configuration(&apos;Tools&apos;,&apos;Plot Navigation&apos;,true,&apos;PreviousAutoscale&apos;,&apos;XY&apos;),extmgr.Configuration(&apos;Tools&apos;,&apos;Measurements&apos;,true,&apos;Version&apos;,&apos;2016b&apos;)),&apos;Version&apos;,&apos;2016b&apos;,&apos;Location&apos;,[75 161 1441 840])</P>
        <P Name="NumInputPorts">1</P>
      </Block>
      <Block BlockType="Delay" Name="Delay" SID="15">
        <P Name="Ports">[1, 1]</P>
        <P Name="Position">[665, 588, 700, 622]</P>
        <P Name="ZOrder">15</P>
        <P Name="BlockMirror">on</P>
        <P Name="NamePlacement">alternate</P>
        <P Name="InputPortMap">u0</P>
        <P Name="DelayLength">1</P>
        <P Name="InitialCondition">0</P>
      </Block>
      <Block BlockType="Delay" Name="Delay1" SID="28">
        <P Name="Ports">[1, 1]</P>
        <P Name="Position">[230, 268, 265, 302]</P>
        <P Name="ZOrder">28</P>
        <P Name="InputPortMap">u0</P>
        <P Name="DelayLength">1</P>
        <P Name="InitialCondition">0</P>
      </Block>
      <Block BlockType="Scope" Name="Elevation power Pc (W)" SID="23">
        <P Name="Ports">[1]</P>
        <P Name="Position">[920, 204, 950, 236]</P>
        <P Name="ZOrder">23</P>
        <P Name="ScopeSpecificationString">Simulink.scopes.TimeScopeBlockCfg(&apos;CurrentConfiguration&apos;, extmgr.ConfigurationSet(extmgr.Configuration(&apos;Core&apos;,&apos;General UI&apos;,true),extmgr.Configuration(&apos;Core&apos;,&apos;Source UI&apos;,true),extmgr.Configuration(&apos;Sources&apos;,&apos;WiredSimulink&apos;,true,&apos;DataLoggingVariableName&apos;,&apos;ScopeData1&apos;,&apos;DataLoggingLimitDataPoints&apos;,true,&apos;DataLoggingSaveFormat&apos;,&apos;Array&apos;,&apos;DataLoggingDecimation&apos;,&apos;1&apos;,&apos;DataLoggingDecimateData&apos;,true),extmgr.Configuration(&apos;Visuals&apos;,&apos;Time Domain&apos;,true,&apos;SerializedDisplays&apos;,{struct(&apos;MinYLimReal&apos;,&apos;-0.64928&apos;,&apos;MaxYLimReal&apos;,&apos;2.16469&apos;,&apos;YLabelReal&apos;,&apos;&apos;,&apos;MinYLimMag&apos;,&apos;0.00000&apos;,&apos;MaxYLimMag&apos;,&apos;2.16469&apos;,&apos;LegendVisibility&apos;,&apos;off&apos;,&apos;XGrid&apos;,true,&apos;YGrid&apos;,true,&apos;PlotMagPhase&apos;,false,&apos;AxesColor&apos;,[0 0 0],&apos;AxesTickColor&apos;,[0.686274509803922 0.686274509803922 0.686274509803922],&apos;ColorOrder&apos;,[1 1 0.0666666666666667;0.0745098039215686 0.623529411764706 1;1 0.411764705882353 0.16078431372549;0.392156862745098 0.831372549019608 0.0745098039215686;0.717647058823529 0.274509803921569 1;0.0588235294117647 1 1;1 0.0745098039215686 0.650980392156863],&apos;Title&apos;,&apos;%&lt;SignalLabel&gt;&apos;,&apos;LinePropertiesCache&apos;,{{}},&apos;UserDefinedChannelNames&apos;,{{}},&apos;NumLines&apos;,1,&apos;LineNames&apos;,{{&apos;Pc (W)&apos;}},&apos;ShowContent&apos;,true,&apos;Placement&apos;,1)},&apos;DisplayPropertyDefaults&apos;,struct(&apos;MinYLimReal&apos;,&apos;-0.64928&apos;,&apos;MaxYLimReal&apos;,&apos;2.16469&apos;,&apos;YLabelReal&apos;,&apos;&apos;,&apos;MinYLimMag&apos;,&apos;0.00000&apos;,&apos;MaxYLimMag&apos;,&apos;2.16469&apos;,&apos;LegendVisibility&apos;,&apos;off&apos;,&apos;XGrid&apos;,true,&apos;YGrid&apos;,true,&apos;PlotMagPhase&apos;,false,&apos;AxesColor&apos;,[0 0 0],&apos;AxesTickColor&apos;,[0.686274509803922 0.686274509803922 0.686274509803922],&apos;ColorOrder&apos;,[1 1 0.0666666666666667;0.0745098039215686 0.623529411764706 1;1 0.411764705882353 0.16078431372549;0.392156862745098 0.831372549019608 0.0745098039215686;0.717647058823529 0.274509803921569 1;0.0588235294117647 1 1;1 0.0745098039215686 0.650980392156863],&apos;Title&apos;,&apos;%&lt;SignalLabel&gt;&apos;,&apos;LinePropertiesCache&apos;,{{}},&apos;UserDefinedChannelNames&apos;,{{}},&apos;NumLines&apos;,0,&apos;LineNames&apos;,{{[]}},&apos;ShowContent&apos;,true,&apos;Placement&apos;,1)),extmgr.Configuration(&apos;Tools&apos;,&apos;Plot Navigation&apos;,true),extmgr.Configuration(&apos;Tools&apos;,&apos;Measurements&apos;,true,&apos;Version&apos;,&apos;2015b&apos;)),&apos;Version&apos;,&apos;2015b&apos;,&apos;Location&apos;,[87 92 1449 771])</P>
        <P Name="NumInputPorts">1</P>
      </Block>
      <Block BlockType="Scope" Name="Forward accelation (m/s²)" SID="32">
        <P Name="Ports">[1]</P>
        <P Name="Position">[419, 300, 451, 330]</P>
        <P Name="ZOrder">32</P>
        <P Name="BlockRotation">270</P>
        <P Name="BlockMirror">on</P>
        <P Name="NamePlacement">alternate</P>
        <P Name="ScopeSpecificationString">Simulink.scopes.TimeScopeBlockCfg(&apos;CurrentConfiguration&apos;, extmgr.ConfigurationSet(extmgr.Configuration(&apos;Core&apos;,&apos;General UI&apos;,true),extmgr.Configuration(&apos;Core&apos;,&apos;Source UI&apos;,true),extmgr.Configuration(&apos;Sources&apos;,&apos;WiredSimulink&apos;,true,&apos;DataLoggingVariableName&apos;,&apos;ScopeData3&apos;,&apos;DataLoggingLimitDataPoints&apos;,true,&apos;DataLoggingSaveFormat&apos;,&apos;Array&apos;,&apos;DataLoggingDecimation&apos;,&apos;1&apos;,&apos;DataLoggingDecimateData&apos;,true),extmgr.Configuration(&apos;Visuals&apos;,&apos;Time Domain&apos;,true,&apos;SerializedDisplays&apos;,{struct(&apos;MinYLimReal&apos;,&apos;-0.15621&apos;,&apos;MaxYLimReal&apos;,&apos;0.24478&apos;,&apos;YLabelReal&apos;,&apos;&apos;,&apos;MinYLimMag&apos;,&apos;0.00000&apos;,&apos;MaxYLimMag&apos;,&apos;0.24478&apos;,&apos;LegendVisibility&apos;,&apos;off&apos;,&apos;XGrid&apos;,true,&apos;YGrid&apos;,true,&apos;PlotMagPhase&apos;,false,&apos;AxesColor&apos;,[0 0 0],&apos;AxesTickColor&apos;,[0.686274509803922 0.686274509803922 0.686274509803922],&apos;ColorOrder&apos;,[1 1 0.0666666666666667;0.0745098039215686 0.623529411764706 1;1 0.411764705882353 0.16078431372549;0.392156862745098 0.831372549019608 0.0745098039215686;0.717647058823529 0.274509803921569 1;0.0588235294117647 1 1;1 0.0745098039215686 0.650980392156863],&apos;Title&apos;,&apos;%&lt;SignalLabel&gt;&apos;,&apos;LinePropertiesCache&apos;,{{}},&apos;UserDefinedChannelNames&apos;,{{}},&apos;NumLines&apos;,1,&apos;LineNames&apos;,{{&apos;Derivative&apos;}},&apos;ShowContent&apos;,true,&apos;Placement&apos;,1)},&apos;DisplayPropertyDefaults&apos;,struct(&apos;MinYLimReal&apos;,&apos;-0.15621&apos;,&apos;MaxYLimReal&apos;,&apos;0.24478&apos;,&apos;YLabelReal&apos;,&apos;&apos;,&apos;MinYLimMag&apos;,&apos;0.00000&apos;,&apos;MaxYLimMag&apos;,&apos;0.24478&apos;,&apos;LegendVisibility&apos;,&apos;off&apos;,&apos;XGrid&apos;,true,&apos;YGrid&apos;,true,&apos;PlotMagPhase&apos;,false,&apos;AxesColor&apos;,[0 0 0],&apos;AxesTickColor&apos;,[0.686274509803922 0.686274509803922 0.686274509803922],&apos;ColorOrder&apos;,[1 1 0.0666666666666667;0.0745098039215686 0.623529411764706 1;1 0.411764705882353 0.16078431372549;0.392156862745098 0.831372549019608 0.0745098039215686;0.717647058823529 0.274509803921569 1;0.0588235294117647 1 1;1 0.0745098039215686 0.650980392156863],&apos;Title&apos;,&apos;%&lt;SignalLabel&gt;&apos;,&apos;LinePropertiesCache&apos;,{{}},&apos;UserDefinedChannelNames&apos;,{{}},&apos;NumLines&apos;,0,&apos;LineNames&apos;,{{[]}},&apos;ShowContent&apos;,true,&apos;Placement&apos;,1)),extmgr.Configuration(&apos;Tools&apos;,&apos;Plot Navigation&apos;,true),extmgr.Configuration(&apos;Tools&apos;,&apos;Measurements&apos;,true,&apos;Version&apos;,&apos;2015b&apos;)),&apos;Version&apos;,&apos;2015b&apos;,&apos;Location&apos;,[87 92 1449 771])</P>
        <P Name="NumInputPorts">1</P>
      </Block>
      <Block BlockType="ToWorkspace" Name="Forward acceleration ax (m/s²)" SID="26">
        <P Name="Ports">[1]</P>
        <P Name="Position">[455, 240, 560, 270]</P>
        <P Name="ZOrder">26</P>
        <P Name="VariableName">ax</P>
        <P Name="MaxDataPoints">inf</P>
        <P Name="FixptAsFi">on</P>
        <P Name="SampleTime">-1</P>
      </Block>
      <Block BlockType="FromWorkspace" Name="From&#xA;Workspace" SID="1">
        <P Name="Position">[20, 95, 160, 125]</P>
        <P Name="ZOrder">1</P>
        <P Name="VariableName">[time&apos; speed]</P>
        <P Name="SampleTime">0</P>
        <P Name="ZeroCross">on</P>
        <Port>
          <P Name="PortNumber">1</P>
          <P Name="Name">Groundspeed (m/s)</P>
          <P Name="RTWStorageClass">Auto</P>
          <P Name="DataLoggingNameMode">SignalName</P>
        </Port>
      </Block>
      <Block BlockType="Gain" Name="Gain" SID="14">
        <P Name="Position">[530, 575, 630, 635]</P>
        <P Name="ZOrder">14</P>
        <P Name="BlockMirror">on</P>
        <P Name="NamePlacement">alternate</P>
        <P Name="Gain">1/Tau</P>
        <P Name="ParamDataTypeStr">Inherit: Inherit via internal rule</P>
        <P Name="OutDataTypeStr">Inherit: Inherit via internal rule</P>
        <P Name="SaturateOnIntegerOverflow">off</P>
      </Block>
      <Block BlockType="Gain" Name="Gain1" SID="31">
        <P Name="Position">[375, 230, 415, 280]</P>
        <P Name="ZOrder">31</P>
        <P Name="Gain">1/Te</P>
        <P Name="ParamDataTypeStr">Inherit: Inherit via internal rule</P>
        <P Name="OutDataTypeStr">Inherit: Inherit via internal rule</P>
        <P Name="SaturateOnIntegerOverflow">off</P>
      </Block>
      <Block BlockType="Integrator" Name="Integrator" SID="12">
        <P Name="Ports">[1, 1]</P>
        <P Name="Position">[775, 470, 805, 500]</P>
        <P Name="ZOrder">12</P>
        <Port>
          <P Name="PortNumber">1</P>
          <P Name="Name">altitude (m)</P>
          <P Name="RTWStorageClass">Auto</P>
          <P Name="DataLoggingNameMode">SignalName</P>
        </Port>
      </Block>
      <Block BlockType="Gain" Name="K/Tau" SID="9">
        <P Name="Position">[260, 436, 345, 534]</P>
        <P Name="ZOrder">9</P>
        <P Name="Gain">K/Tau</P>
        <P Name="ParamDataTypeStr">Inherit: Inherit via internal rule</P>
        <P Name="OutDataTypeStr">Inherit: Inherit via internal rule</P>
        <P Name="SaturateOnIntegerOverflow">off</P>
      </Block>
      <Block BlockType="Product" Name="Product" SID="4">
        <P Name="Ports">[2, 1]</P>
        <P Name="Position">[730, 347, 760, 378]</P>
        <P Name="ZOrder">4</P>
        <P Name="InputSameDT">off</P>
        <P Name="OutDataTypeStr">Inherit: Inherit via internal rule</P>
        <P Name="RndMeth">Floor</P>
        <P Name="SaturateOnIntegerOverflow">off</P>
        <Port>
          <P Name="PortNumber">1</P>
          <P Name="Name">Pc (W)</P>
          <P Name="RTWStorageClass">Auto</P>
          <P Name="DataLoggingNameMode">SignalName</P>
        </Port>
      </Block>
      <Block BlockType="Saturate" Name="Saturation" SID="20">
        <P Name="Ports">[1, 1]</P>
        <P Name="Position">[445, 470, 475, 500]</P>
        <P Name="ZOrder">20</P>
        <P Name="InputPortMap">u0</P>
        <P Name="UpperLimit">Vzmax</P>
        <P Name="LowerLimit">-Inf</P>
        <Port>
          <P Name="PortNumber">1</P>
          <P Name="Name">Climbing Speed Vz (m/s)</P>
          <P Name="RTWStorageClass">Auto</P>
          <P Name="DataLoggingNameMode">SignalName</P>
        </Port>
      </Block>
      <Block BlockType="Sum" Name="Sum" SID="10">
        <P Name="Ports">[2, 1]</P>
        <P Name="Position">[365, 470, 395, 500]</P>
        <P Name="ZOrder">10</P>
        <P Name="ShowName">off</P>
        <P Name="IconShape">round</P>
        <P Name="Inputs">|+-</P>
        <P Name="InputSameDT">off</P>
        <P Name="OutDataTypeStr">Inherit: Inherit via internal rule</P>
        <P Name="SaturateOnIntegerOverflow">off</P>
      </Block>
      <Block BlockType="Sum" Name="Sum1" SID="16">
        <P Name="Ports">[2, 1]</P>
        <P Name="Position">[845, 100, 865, 120]</P>
        <P Name="ZOrder">16</P>
        <P Name="ShowName">off</P>
        <P Name="IconShape">round</P>
        <P Name="Inputs">|++</P>
        <P Name="InputSameDT">off</P>
        <P Name="OutDataTypeStr">Inherit: Inherit via internal rule</P>
        <P Name="SaturateOnIntegerOverflow">off</P>
        <Port>
          <P Name="PortNumber">1</P>
          <P Name="Name">Ptot (W)</P>
          <P Name="RTWStorageClass">Auto</P>
          <P Name="DataLoggingNameMode">SignalName</P>
        </Port>
      </Block>
      <Block BlockType="Sum" Name="Sum2" SID="21">
        <P Name="Ports">[2, 1]</P>
        <P Name="Position">[335, 100, 355, 120]</P>
        <P Name="ZOrder">21</P>
        <P Name="ShowName">off</P>
        <P Name="IconShape">round</P>
        <P Name="Inputs">|+-</P>
        <P Name="InputSameDT">off</P>
        <P Name="OutDataTypeStr">Inherit: Inherit via internal rule</P>
        <P Name="SaturateOnIntegerOverflow">off</P>
        <Port>
          <P Name="PortNumber">1</P>
          <P Name="Name">Airspeed (m/s)</P>
          <P Name="RTWStorageClass">Auto</P>
          <P Name="DataLoggingNameMode">SignalName</P>
        </Port>
      </Block>
      <Block BlockType="Sum" Name="Sum3" SID="30">
        <P Name="Ports">[2, 1]</P>
        <P Name="Position">[315, 237, 345, 268]</P>
        <P Name="ZOrder">30</P>
        <P Name="ShowName">off</P>
        <P Name="Inputs">+-</P>
        <P Name="InputSameDT">off</P>
        <P Name="OutDataTypeStr">Inherit: Inherit via internal rule</P>
        <P Name="SaturateOnIntegerOverflow">off</P>
      </Block>
      <Block BlockType="Scope" Name="Total mechanical power (W)" SID="8">
        <P Name="Ports">[1]</P>
        <P Name="Position">[955, 94, 985, 126]</P>
        <P Name="ZOrder">8</P>
        <P Name="ScopeSpecificationString">Simulink.scopes.TimeScopeBlockCfg(&apos;CurrentConfiguration&apos;, extmgr.ConfigurationSet(extmgr.Configuration(&apos;Core&apos;,&apos;General UI&apos;,true),extmgr.Configuration(&apos;Core&apos;,&apos;Source UI&apos;,true),extmgr.Configuration(&apos;Sources&apos;,&apos;WiredSimulink&apos;,true,&apos;DataLoggingVariableName&apos;,&apos;ScopeData1&apos;,&apos;DataLoggingLimitDataPoints&apos;,true,&apos;DataLoggingSaveFormat&apos;,&apos;Array&apos;,&apos;DataLoggingDecimation&apos;,&apos;1&apos;,&apos;DataLoggingDecimateData&apos;,true),extmgr.Configuration(&apos;Visuals&apos;,&apos;Time Domain&apos;,true,&apos;SerializedDisplays&apos;,{struct(&apos;MinYLimReal&apos;,&apos;5.28234&apos;,&apos;MaxYLimReal&apos;,&apos;8.78714&apos;,&apos;YLabelReal&apos;,&apos;&apos;,&apos;MinYLimMag&apos;,&apos;5.28234&apos;,&apos;MaxYLimMag&apos;,&apos;8.78714&apos;,&apos;LegendVisibility&apos;,&apos;off&apos;,&apos;XGrid&apos;,true,&apos;YGrid&apos;,true,&apos;PlotMagPhase&apos;,false,&apos;AxesColor&apos;,[0 0 0],&apos;AxesTickColor&apos;,[0.686274509803922 0.686274509803922 0.686274509803922],&apos;ColorOrder&apos;,[1 1 0.0666666666666667;0.0745098039215686 0.623529411764706 1;1 0.411764705882353 0.16078431372549;0.392156862745098 0.831372549019608 0.0745098039215686;0.717647058823529 0.274509803921569 1;0.0588235294117647 1 1;1 0.0745098039215686 0.650980392156863],&apos;Title&apos;,&apos;%&lt;SignalLabel&gt;&apos;,&apos;LinePropertiesCache&apos;,{{}},&apos;UserDefinedChannelNames&apos;,{{}},&apos;NumLines&apos;,1,&apos;LineNames&apos;,{{&apos;Ptot (W)&apos;}},&apos;ShowContent&apos;,true,&apos;Placement&apos;,1)},&apos;DisplayPropertyDefaults&apos;,struct(&apos;MinYLimReal&apos;,&apos;5.28234&apos;,&apos;MaxYLimReal&apos;,&apos;8.78714&apos;,&apos;YLabelReal&apos;,&apos;&apos;,&apos;MinYLimMag&apos;,&apos;5.28234&apos;,&apos;MaxYLimMag&apos;,&apos;8.78714&apos;,&apos;LegendVisibility&apos;,&apos;off&apos;,&apos;XGrid&apos;,true,&apos;YGrid&apos;,true,&apos;PlotMagPhase&apos;,false,&apos;AxesColor&apos;,[0 0 0],&apos;AxesTickColor&apos;,[0.686274509803922 0.686274509803922 0.686274509803922],&apos;ColorOrder&apos;,[1 1 0.0666666666666667;0.0745098039215686 0.623529411764706 1;1 0.411764705882353 0.16078431372549;0.392156862745098 0.831372549019608 0.0745098039215686;0.717647058823529 0.274509803921569 1;0.0588235294117647 1 1;1 0.0745098039215686 0.650980392156863],&apos;Title&apos;,&apos;%&lt;SignalLabel&gt;&apos;,&apos;LinePropertiesCache&apos;,{{}},&apos;UserDefinedChannelNames&apos;,{{}},&apos;NumLines&apos;,0,&apos;LineNames&apos;,{{[]}},&apos;ShowContent&apos;,true,&apos;Placement&apos;,1)),extmgr.Configuration(&apos;Tools&apos;,&apos;Plot Navigation&apos;,true),extmgr.Configuration(&apos;Tools&apos;,&apos;Measurements&apos;,true,&apos;Version&apos;,&apos;2015b&apos;)),&apos;Version&apos;,&apos;2015b&apos;,&apos;Location&apos;,[87 92 1449 771])</P>
        <P Name="NumInputPorts">1</P>
      </Block>
      <Block BlockType="Lookup_n-D" Name="U-curve of Lesser black-backed gull" SID="5">
        <P Name="Ports">[1, 1]</P>
        <P Name="Position">[530, 65, 620, 155]</P>
        <P Name="ZOrder">5</P>
        <P Name="NumberOfTableDimensions">1</P>
        <P Name="BreakpointsForDimension1">airspeed</P>
        <P Name="Table">mechanical_power</P>
        <P Name="InternalRulePriority">Speed</P>
        <P Name="RndMeth">Simplest</P>
        <Port>
          <P Name="PortNumber">1</P>
          <P Name="Name">Pae (W)</P>
          <P Name="RTWStorageClass">Auto</P>
          <P Name="DataLoggingNameMode">SignalName</P>
        </Port>
      </Block>
      <Block BlockType="Scope" Name="altitude (m)" SID="18">
        <P Name="Ports">[1]</P>
        <P Name="Position">[1015, 409, 1045, 441]</P>
        <P Name="ZOrder">18</P>
        <P Name="ScopeSpecificationString">Simulink.scopes.TimeScopeBlockCfg(&apos;CurrentConfiguration&apos;, extmgr.ConfigurationSet(extmgr.Configuration(&apos;Core&apos;,&apos;General UI&apos;,true),extmgr.Configuration(&apos;Core&apos;,&apos;Source UI&apos;,true),extmgr.Configuration(&apos;Sources&apos;,&apos;WiredSimulink&apos;,true,&apos;DataLoggingVariableName&apos;,&apos;ScopeData2&apos;,&apos;DataLoggingLimitDataPoints&apos;,true,&apos;DataLoggingSaveFormat&apos;,&apos;Array&apos;,&apos;DataLoggingDecimation&apos;,&apos;1&apos;,&apos;DataLoggingDecimateData&apos;,true),extmgr.Configuration(&apos;Visuals&apos;,&apos;Time Domain&apos;,true,&apos;SerializedDisplays&apos;,{struct(&apos;MinYLimReal&apos;,&apos;-6.65135&apos;,&apos;MaxYLimReal&apos;,&apos;59.86219&apos;,&apos;YLabelReal&apos;,&apos;&apos;,&apos;MinYLimMag&apos;,&apos;0.00000&apos;,&apos;MaxYLimMag&apos;,&apos;59.86219&apos;,&apos;LegendVisibility&apos;,&apos;off&apos;,&apos;XGrid&apos;,true,&apos;YGrid&apos;,true,&apos;PlotMagPhase&apos;,false,&apos;AxesColor&apos;,[0 0 0],&apos;AxesTickColor&apos;,[0.686274509803922 0.686274509803922 0.686274509803922],&apos;ColorOrder&apos;,[1 1 0.0666666666666667;0.0745098039215686 0.623529411764706 1;1 0.411764705882353 0.16078431372549;0.392156862745098 0.831372549019608 0.0745098039215686;0.717647058823529 0.274509803921569 1;0.0588235294117647 1 1;1 0.0745098039215686 0.650980392156863],&apos;Title&apos;,&apos;%&lt;SignalLabel&gt;&apos;,&apos;LinePropertiesCache&apos;,{{}},&apos;UserDefinedChannelNames&apos;,{{}},&apos;NumLines&apos;,1,&apos;LineNames&apos;,{{&apos;altitude (m)&apos;}},&apos;ShowContent&apos;,true,&apos;Placement&apos;,1)},&apos;DisplayPropertyDefaults&apos;,struct(&apos;MinYLimReal&apos;,&apos;-6.65135&apos;,&apos;MaxYLimReal&apos;,&apos;59.86219&apos;,&apos;YLabelReal&apos;,&apos;&apos;,&apos;MinYLimMag&apos;,&apos;0.00000&apos;,&apos;MaxYLimMag&apos;,&apos;59.86219&apos;,&apos;LegendVisibility&apos;,&apos;off&apos;,&apos;XGrid&apos;,true,&apos;YGrid&apos;,true,&apos;PlotMagPhase&apos;,false,&apos;AxesColor&apos;,[0 0 0],&apos;AxesTickColor&apos;,[0.686274509803922 0.686274509803922 0.686274509803922],&apos;ColorOrder&apos;,[1 1 0.0666666666666667;0.0745098039215686 0.623529411764706 1;1 0.411764705882353 0.16078431372549;0.392156862745098 0.831372549019608 0.0745098039215686;0.717647058823529 0.274509803921569 1;0.0588235294117647 1 1;1 0.0745098039215686 0.650980392156863],&apos;Title&apos;,&apos;%&lt;SignalLabel&gt;&apos;,&apos;LinePropertiesCache&apos;,{{}},&apos;UserDefinedChannelNames&apos;,{{}},&apos;NumLines&apos;,0,&apos;LineNames&apos;,{{[]}},&apos;ShowContent&apos;,true,&apos;Placement&apos;,1)),extmgr.Configuration(&apos;Tools&apos;,&apos;Plot Navigation&apos;,true),extmgr.Configuration(&apos;Tools&apos;,&apos;Measurements&apos;,true,&apos;Version&apos;,&apos;2015b&apos;)),&apos;Version&apos;,&apos;2015b&apos;,&apos;Location&apos;,[188.2 365.4 512.2 603.8])</P>
        <P Name="NumInputPorts">1</P>
      </Block>
      <Block BlockType="Constant" Name="bird mass&#xA;" SID="3">
        <P Name="Position">[625, 340, 655, 370]</P>
        <P Name="ZOrder">3</P>
        <P Name="Value">m</P>
      </Block>
      <Block BlockType="Gain" Name="gravity" SID="2">
        <P Name="Position">[675, 340, 705, 370]</P>
        <P Name="ZOrder">2</P>
        <P Name="Gain">g</P>
        <P Name="ParamDataTypeStr">Inherit: Inherit via internal rule</P>
        <P Name="OutDataTypeStr">Inherit: Inherit via internal rule</P>
        <P Name="SaturateOnIntegerOverflow">off</P>
      </Block>
      <Block BlockType="Constant" Name="wind speed (m/s)" SID="22">
        <P Name="Position">[330, 155, 360, 185]</P>
        <P Name="ZOrder">22</P>
        <P Name="BlockRotation">270</P>
        <P Name="Value">0</P>
      </Block>
      <Line>
        <P Name="ZOrder">1</P>
        <P Name="Src">3#out:1</P>
        <P Name="Dst">2#in:1</P>
      </Line>
      <Line>
        <P Name="Name">Groundspeed (m/s)</P>
        <P Name="ZOrder">3</P>
        <P Name="Src">1#out:1</P>
        <P Name="Points">[46, 0]</P>
        <Branch>
          <P Name="ZOrder">63</P>
          <P Name="Labels">[-1, 1]</P>
          <P Name="Dst">21#in:1</P>
        </Branch>
        <Branch>
          <P Name="ZOrder">10</P>
          <P Name="Points">[0, 118]</P>
          <Branch>
            <P Name="ZOrder">133</P>
            <P Name="Points">[61, 0; 0, 17]</P>
            <P Name="Dst">30#in:1</P>
          </Branch>
          <Branch>
            <P Name="ZOrder">132</P>
            <P Name="Points">[0, 57]</P>
            <Branch>
              <P Name="ZOrder">130</P>
              <P Name="Dst">28#in:1</P>
            </Branch>
            <Branch>
              <P Name="ZOrder">129</P>
              <P Name="Points">[0, 200]</P>
              <P Name="Dst">9#in:1</P>
            </Branch>
          </Branch>
        </Branch>
      </Line>
      <Line>
        <P Name="Name">Pae (W)</P>
        <P Name="ZOrder">23</P>
        <P Name="Labels">[0, 0]</P>
        <P Name="Src">5#out:1</P>
        <P Name="Dst">16#in:1</P>
      </Line>
      <Line>
        <P Name="ZOrder">11</P>
        <P Name="Src">9#out:1</P>
        <P Name="Dst">10#in:1</P>
      </Line>
      <Line>
        <P Name="ZOrder">12</P>
        <P Name="Src">10#out:1</P>
        <P Name="Dst">20#in:1</P>
      </Line>
      <Line>
        <P Name="Name">altitude (m)</P>
        <P Name="ZOrder">14</P>
        <P Name="Src">12#out:1</P>
        <P Name="Points">[29, 0]</P>
        <Branch>
          <P Name="ZOrder">48</P>
          <P Name="Points">[0, 120]</P>
          <P Name="Dst">15#in:1</P>
        </Branch>
        <Branch>
          <P Name="ZOrder">25</P>
          <P Name="Labels">[1, 0]</P>
          <P Name="Points">[64, 0]</P>
          <Branch>
            <P Name="ZOrder">27</P>
            <P Name="Points">[0, -60]</P>
            <P Name="Dst">18#in:1</P>
          </Branch>
          <Branch>
            <P Name="ZOrder">26</P>
            <P Name="Dst">17#in:1</P>
          </Branch>
        </Branch>
      </Line>
      <Line>
        <P Name="ZOrder">17</P>
        <P Name="Src">14#out:1</P>
        <P Name="Points">[-145, 0]</P>
        <P Name="Dst">10#in:2</P>
      </Line>
      <Line>
        <P Name="ZOrder">18</P>
        <P Name="Src">15#out:1</P>
        <P Name="Dst">14#in:1</P>
      </Line>
      <Line>
        <P Name="ZOrder">19</P>
        <P Name="Src">2#out:1</P>
        <P Name="Dst">4#in:1</P>
      </Line>
      <Line>
        <P Name="Name">Ptot (W)</P>
        <P Name="ZOrder">22</P>
        <P Name="Labels">[1, 1]</P>
        <P Name="Src">16#out:1</P>
        <P Name="Dst">8#in:1</P>
      </Line>
      <Line>
        <P Name="Name">Pc (W)</P>
        <P Name="ZOrder">24</P>
        <P Name="Labels">[1, 0]</P>
        <P Name="Src">4#out:1</P>
        <P Name="Points">[90, 0; 0, -145]</P>
        <Branch>
          <P Name="ZOrder">107</P>
          <P Name="Dst">23#in:1</P>
        </Branch>
        <Branch>
          <P Name="ZOrder">106</P>
          <P Name="Dst">16#in:2</P>
        </Branch>
      </Line>
      <Line>
        <P Name="Name">Climbing Speed Vz (m/s)</P>
        <P Name="ZOrder">31</P>
        <P Name="Src">20#out:1</P>
        <P Name="Points">[35, 0]</P>
        <Branch>
          <P Name="ZOrder">162</P>
          <P Name="Labels">[-1, 0]</P>
          <P Name="Points">[195, 0]</P>
          <Branch>
            <P Name="ZOrder">21</P>
            <P Name="Points">[0, -115]</P>
            <P Name="Dst">4#in:2</P>
          </Branch>
          <Branch>
            <P Name="ZOrder">20</P>
            <P Name="Dst">12#in:1</P>
          </Branch>
        </Branch>
        <Branch>
          <P Name="ZOrder">33</P>
          <P Name="Dst">19#in:1</P>
        </Branch>
      </Line>
      <Line>
        <P Name="ZOrder">64</P>
        <P Name="Src">22#out:1</P>
        <P Name="Dst">21#in:2</P>
      </Line>
      <Line>
        <P Name="Name">Airspeed (m/s)</P>
        <P Name="ZOrder">65</P>
        <P Name="Labels">[1, 1]</P>
        <P Name="Src">21#out:1</P>
        <P Name="Dst">5#in:1</P>
      </Line>
      <Line>
        <P Name="ZOrder">128</P>
        <P Name="Src">28#out:1</P>
        <P Name="Points">[20, 0; 0, -25]</P>
        <P Name="Dst">30#in:2</P>
      </Line>
      <Line>
        <P Name="ZOrder">134</P>
        <P Name="Src">30#out:1</P>
        <P Name="Dst">31#in:1</P>
      </Line>
      <Line>
        <P Name="ZOrder">135</P>
        <P Name="Src">31#out:1</P>
        <P Name="Points">[15, 0]</P>
        <Branch>
          <P Name="ZOrder">168</P>
          <P Name="Dst">26#in:1</P>
        </Branch>
        <Branch>
          <P Name="ZOrder">166</P>
          <P Name="Dst">32#in:1</P>
        </Branch>
      </Line>
    </System>
  </Model>
</ModelInformation>
```
