## Supplementary material for "Optic flow helps explain gulls’ altitude control over seas": data set of gulls takeoffs - Flight modelling: configSet0.xml

```
<?xml version="1.0" encoding="utf-8"?>
<ConfigSet>
  <Object Version="1.16.5" ClassName="Simulink.ConfigSet">
    <P Name="DisabledProps">[]</P>
    <P Name="Description"></P>
    <Array PropName="Components" Type="Handle" Dimension="1*10">
      <Object ObjectID="2" Version="1.16.5" ClassName="Simulink.SolverCC">
        <P Name="DisabledProps">[]</P>
        <P Name="Description"></P>
        <P Name="StartTime">0.0</P>
        <P Name="StopTime">tmax</P>
        <P Name="AbsTol">auto</P>
        <P Name="FixedStep">Te</P>
        <P Name="InitialStep">auto</P>
        <P Name="MaxNumMinSteps">-1</P>
        <P Name="MaxOrder">5</P>
        <P Name="ZcThreshold">auto</P>
        <P Name="ConsecutiveZCsStepRelTol">10*128*eps</P>
        <P Name="MaxConsecutiveZCs">1000</P>
        <P Name="ExtrapolationOrder">4</P>
        <P Name="NumberNewtonIterations">1</P>
        <P Name="MaxStep">auto</P>
        <P Name="MinStep">auto</P>
        <P Name="MaxConsecutiveMinStep">1</P>
        <P Name="RelTol">1e-3</P>
        <P Name="EnableMultiTasking">on</P>
        <P Name="EnableConcurrentExecution">off</P>
        <P Name="ConcurrentTasks">off</P>
        <P Name="Solver">ode1</P>
        <P Name="SolverName">ode1</P>
        <P Name="SolverJacobianMethodControl">auto</P>
        <P Name="ShapePreserveControl">DisableAll</P>
        <P Name="ZeroCrossControl">UseLocalSettings</P>
        <P Name="ZeroCrossAlgorithm">Nonadaptive</P>
        <P Name="AlgebraicLoopSolver">TrustRegion</P>
        <P Name="SolverInfoToggleStatus">on</P>
        <P Name="IsAutoAppliedInSIP">off</P>
        <P Name="SolverResetMethod">Fast</P>
        <P Name="PositivePriorityOrder">off</P>
        <P Name="AutoInsertRateTranBlk">off</P>
        <P Name="SampleTimeConstraint">Unconstrained</P>
        <P Name="InsertRTBMode">Whenever possible</P>
        <P Name="SampleTimeProperty">[]</P>
      </Object>
      <Object ObjectID="3" Version="1.16.5" ClassName="Simulink.DataIOCC">
        <P Name="DisabledProps">[]</P>
        <P Name="Description"></P>
        <P Name="Decimation">1</P>
        <P Name="ExternalInput">[t, u]</P>
        <P Name="FinalStateName">xFinal</P>
        <P Name="InitialState">xInitial</P>
        <P Name="LimitDataPoints">on</P>
        <P Name="MaxDataPoints">1000</P>
        <P Name="LoadExternalInput">off</P>
        <P Name="LoadInitialState">off</P>
        <P Name="SaveFinalState">off</P>
        <P Name="SaveCompleteFinalSimState">off</P>
        <P Name="SaveFormat">Array</P>
        <P Name="SignalLoggingSaveFormat">Dataset</P>
        <P Name="SaveOutput">on</P>
        <P Name="SaveState">off</P>
        <P Name="SignalLogging">on</P>
        <P Name="DSMLogging">on</P>
        <P Name="InspectSignalLogs">off</P>
        <P Name="VisualizeSimOutput">on</P>
        <P Name="StreamToWorkspace">off</P>
        <P Name="StreamVariableName">streamout</P>
        <P Name="SaveTime">on</P>
        <P Name="ReturnWorkspaceOutputs">off</P>
        <P Name="StateSaveName">xout</P>
        <P Name="TimeSaveName">tout</P>
        <P Name="OutputSaveName">yout</P>
        <P Name="SignalLoggingName">logsout</P>
        <P Name="DSMLoggingName">dsmout</P>
        <P Name="OutputOption">RefineOutputTimes</P>
        <P Name="OutputTimes">[]</P>
        <P Name="ReturnWorkspaceOutputsName">out</P>
        <P Name="Refine">1</P>
        <P Name="LoggingToFile">off</P>
        <P Name="LoggingFileName">out.mat</P>
        <P Name="LoggingIntervals">[-inf, inf]</P>
      </Object>
      <Object ObjectID="4" Version="1.16.5" ClassName="Simulink.OptimizationCC">
        <Array PropName="DisabledProps" Type="Cell" Dimension="1*8">
          <Cell Class="char">BooleansAsBitfields</Cell>
          <Cell Class="char">PassReuseOutputArgsAs</Cell>
          <Cell Class="char">PassReuseOutputArgsThreshold</Cell>
          <Cell Class="char">ZeroExternalMemoryAtStartup</Cell>
          <Cell Class="char">ZeroInternalMemoryAtStartup</Cell>
          <Cell Class="char">OptimizeModelRefInitCode</Cell>
          <Cell Class="char">NoFixptDivByZeroProtection</Cell>
          <Cell Class="char">UseSpecifiedMinMax</Cell>
        </Array>
        <P Name="Description"></P>
        <P Name="BlockReduction">on</P>
        <P Name="BooleanDataType">on</P>
        <P Name="ConditionallyExecuteInputs">on</P>
        <P Name="DefaultParameterBehavior">Tunable</P>
        <P Name="UseDivisionForNetSlopeComputation">off</P>
        <P Name="UseFloatMulNetSlope">off</P>
        <P Name="DefaultUnderspecifiedDataType">double</P>
        <P Name="UseSpecifiedMinMax">off</P>
        <P Name="InlineInvariantSignals">off</P>
        <P Name="OptimizeBlockIOStorage">on</P>
        <P Name="BufferReuse">on</P>
        <P Name="EnhancedBackFolding">off</P>
        <P Name="CachingGlobalReferences">off</P>
        <P Name="GlobalBufferReuse">on</P>
        <P Name="StrengthReduction">off</P>
        <P Name="AdvancedOptControl"></P>
        <P Name="ExpressionFolding">on</P>
        <P Name="BooleansAsBitfields">off</P>
        <P Name="BitfieldContainerType">uint_T</P>
        <P Name="EnableMemcpy">on</P>
        <P Name="MemcpyThreshold">64</P>
        <P Name="PassReuseOutputArgsAs">Structure reference</P>
        <P Name="PassReuseOutputArgsThreshold">12</P>
        <P Name="ExpressionDepthLimit">128</P>
        <P Name="LocalBlockOutputs">on</P>
        <P Name="RollThreshold">5</P>
        <P Name="StateBitsets">off</P>
        <P Name="DataBitsets">off</P>
        <P Name="ActiveStateOutputEnumStorageType">Native Integer</P>
        <P Name="ZeroExternalMemoryAtStartup">on</P>
        <P Name="ZeroInternalMemoryAtStartup">on</P>
        <P Name="InitFltsAndDblsToZero">off</P>
        <P Name="NoFixptDivByZeroProtection">off</P>
        <P Name="EfficientFloat2IntCast">off</P>
        <P Name="EfficientMapNaN2IntZero">on</P>
        <P Name="LifeSpan">inf</P>
        <P Name="MaxStackSize">Inherit from target</P>
        <P Name="BufferReusableBoundary">on</P>
        <P Name="SimCompilerOptimization">off</P>
        <P Name="AccelVerboseBuild">off</P>
      </Object>
      <Object ObjectID="5" Version="1.16.5" ClassName="Simulink.DebuggingCC">
        <Array PropName="DisabledProps" Type="Cell" Dimension="1*1">
          <Cell Class="char">UseOnlyExistingSharedCode</Cell>
        </Array>
        <P Name="Description"></P>
        <P Name="RTPrefix">error</P>
        <P Name="ConsistencyChecking">none</P>
        <P Name="ArrayBoundsChecking">none</P>
        <P Name="SignalInfNanChecking">none</P>
        <P Name="SignalRangeChecking">none</P>
        <P Name="ReadBeforeWriteMsg">UseLocalSettings</P>
        <P Name="WriteAfterWriteMsg">UseLocalSettings</P>
        <P Name="WriteAfterReadMsg">UseLocalSettings</P>
        <P Name="AlgebraicLoopMsg">warning</P>
        <P Name="ArtificialAlgebraicLoopMsg">warning</P>
        <P Name="SaveWithDisabledLinksMsg">warning</P>
        <P Name="SaveWithParameterizedLinksMsg">warning</P>
        <P Name="CheckSSInitialOutputMsg">on</P>
        <P Name="UnderspecifiedInitializationDetection">Simplified</P>
        <P Name="MergeDetectMultiDrivingBlocksExec">error</P>
        <P Name="CheckExecutionContextPreStartOutputMsg">off</P>
        <P Name="CheckExecutionContextRuntimeOutputMsg">off</P>
        <P Name="SignalResolutionControl">UseLocalSettings</P>
        <P Name="BlockPriorityViolationMsg">warning</P>
        <P Name="MinStepSizeMsg">warning</P>
        <P Name="TimeAdjustmentMsg">none</P>
        <P Name="MaxConsecutiveZCsMsg">error</P>
        <P Name="MaskedZcDiagnostic">warning</P>
        <P Name="IgnoredZcDiagnostic">warning</P>
        <P Name="SolverPrmCheckMsg">warning</P>
        <P Name="InheritedTsInSrcMsg">warning</P>
        <P Name="MultiTaskDSMMsg">error</P>
        <P Name="MultiTaskCondExecSysMsg">error</P>
        <P Name="MultiTaskRateTransMsg">error</P>
        <P Name="SingleTaskRateTransMsg">none</P>
        <P Name="TasksWithSamePriorityMsg">warning</P>
        <P Name="SigSpecEnsureSampleTimeMsg">warning</P>
        <P Name="CheckMatrixSingularityMsg">none</P>
        <P Name="IntegerOverflowMsg">warning</P>
        <P Name="Int32ToFloatConvMsg">warning</P>
        <P Name="ParameterDowncastMsg">error</P>
        <P Name="ParameterOverflowMsg">error</P>
        <P Name="ParameterUnderflowMsg">none</P>
        <P Name="ParameterPrecisionLossMsg">warning</P>
        <P Name="ParameterTunabilityLossMsg">warning</P>
        <P Name="FixptConstUnderflowMsg">none</P>
        <P Name="FixptConstOverflowMsg">none</P>
        <P Name="FixptConstPrecisionLossMsg">none</P>
        <P Name="UnderSpecifiedDataTypeMsg">none</P>
        <P Name="UnnecessaryDatatypeConvMsg">none</P>
        <P Name="VectorMatrixConversionMsg">none</P>
        <P Name="InvalidFcnCallConnMsg">error</P>
        <P Name="FcnCallInpInsideContextMsg">error</P>
        <P Name="SignalLabelMismatchMsg">none</P>
        <P Name="UnconnectedInputMsg">warning</P>
        <P Name="UnconnectedOutputMsg">warning</P>
        <P Name="UnconnectedLineMsg">warning</P>
        <P Name="UseOnlyExistingSharedCode">error</P>
        <P Name="SFcnCompatibilityMsg">none</P>
        <P Name="FrameProcessingCompatibilityMsg">error</P>
        <P Name="UniqueDataStoreMsg">none</P>
        <P Name="BusObjectLabelMismatch">warning</P>
        <P Name="RootOutportRequireBusObject">warning</P>
        <P Name="AssertControl">UseLocalSettings</P>
        <P Name="AllowSymbolicDim">off</P>
        <P Name="RowMajorDimensionSupport">off</P>
        <P Name="ModelReferenceIOMsg">none</P>
        <P Name="ModelReferenceMultiInstanceNormalModeStructChecksumCheck">error</P>
        <P Name="ModelReferenceVersionMismatchMessage">none</P>
        <P Name="ModelReferenceIOMismatchMessage">none</P>
        <P Name="UnknownTsInhSupMsg">warning</P>
        <P Name="ModelReferenceDataLoggingMessage">warning</P>
        <P Name="ModelReferenceSymbolNameMessage">warning</P>
        <P Name="ModelReferenceExtraNoncontSigs">error</P>
        <P Name="StateNameClashWarn">none</P>
        <P Name="SimStateInterfaceChecksumMismatchMsg">warning</P>
        <P Name="SimStateOlderReleaseMsg">error</P>
        <P Name="InitInArrayFormatMsg">warning</P>
        <P Name="StrictBusMsg">ErrorLevel1</P>
        <P Name="BusNameAdapt">WarnAndRepair</P>
        <P Name="NonBusSignalsTreatedAsBus">none</P>
        <P Name="SymbolicDimMinMaxWarning">warning</P>
        <P Name="LossOfSymbolicDimsSimulationWarning">warning</P>
        <P Name="LossOfSymbolicDimsCodeGenerationWarning">error</P>
        <P Name="BlockIODiagnostic">none</P>
        <P Name="SFUnusedDataAndEventsDiag">warning</P>
        <P Name="SFUnexpectedBacktrackingDiag">warning</P>
        <P Name="SFInvalidInputDataAccessInChartInitDiag">warning</P>
        <P Name="SFNoUnconditionalDefaultTransitionDiag">warning</P>
        <P Name="SFTransitionOutsideNaturalParentDiag">warning</P>
        <P Name="SFUnreachableExecutionPathDiag">warning</P>
        <P Name="SFUndirectedBroadcastEventsDiag">warning</P>
        <P Name="SFTransitionActionBeforeConditionDiag">warning</P>
        <P Name="SFOutputUsedAsStateInMooreChartDiag">error</P>
        <P Name="SFTemporalDelaySmallerThanSampleTimeDiag">warning</P>
        <P Name="SFSelfTransitionDiag">warning</P>
        <P Name="SFExecutionAtInitializationDiag">none</P>
        <P Name="SFMachineParentedDataDiag">warning</P>
        <P Name="IntegerSaturationMsg">warning</P>
        <P Name="AllowedUnitSystems">all</P>
        <P Name="UnitsInconsistencyMsg">warning</P>
        <P Name="AllowAutomaticUnitConversions">on</P>
      </Object>
      <Object ObjectID="6" Version="1.16.5" ClassName="Simulink.HardwareCC">
        <P Name="DisabledProps">[]</P>
        <P Name="Description"></P>
        <P Name="ProdBitPerChar">8</P>
        <P Name="ProdBitPerShort">16</P>
        <P Name="ProdBitPerInt">32</P>
        <P Name="ProdBitPerLong">32</P>
        <P Name="ProdBitPerLongLong">64</P>
        <P Name="ProdBitPerFloat">32</P>
        <P Name="ProdBitPerDouble">64</P>
        <P Name="ProdBitPerPointer">32</P>
        <P Name="ProdBitPerSizeT">32</P>
        <P Name="ProdBitPerPtrDiffT">32</P>
        <P Name="ProdLargestAtomicInteger">Char</P>
        <P Name="ProdLargestAtomicFloat">None</P>
        <P Name="ProdIntDivRoundTo">Undefined</P>
        <P Name="ProdEndianess">Unspecified</P>
        <P Name="ProdWordSize">32</P>
        <P Name="ProdShiftRightIntArith">on</P>
        <P Name="ProdLongLongMode">off</P>
        <P Name="ProdHWDeviceType">32-bit Generic</P>
        <P Name="TargetBitPerChar">8</P>
        <P Name="TargetBitPerShort">16</P>
        <P Name="TargetBitPerInt">32</P>
        <P Name="TargetBitPerLong">32</P>
        <P Name="TargetBitPerLongLong">64</P>
        <P Name="TargetBitPerFloat">32</P>
        <P Name="TargetBitPerDouble">64</P>
        <P Name="TargetBitPerPointer">32</P>
        <P Name="TargetBitPerSizeT">32</P>
        <P Name="TargetBitPerPtrDiffT">32</P>
        <P Name="TargetLargestAtomicInteger">Char</P>
        <P Name="TargetLargestAtomicFloat">None</P>
        <P Name="TargetShiftRightIntArith">on</P>
        <P Name="TargetLongLongMode">off</P>
        <P Name="TargetIntDivRoundTo">Undefined</P>
        <P Name="TargetEndianess">Unspecified</P>
        <P Name="TargetWordSize">32</P>
        <P Name="TargetPreprocMaxBitsSint">32</P>
        <P Name="TargetPreprocMaxBitsUint">32</P>
        <P Name="TargetHWDeviceType">Specified</P>
        <P Name="TargetUnknown">off</P>
        <P Name="ProdEqTarget">on</P>
        <P Name="UseEmbeddedCoderFeatures">on</P>
        <P Name="UseSimulinkCoderFeatures">on</P>
      </Object>
      <Object ObjectID="7" Version="1.16.5" ClassName="Simulink.ModelReferenceCC">
        <P Name="DisabledProps">[]</P>
        <P Name="Description"></P>
        <P Name="UpdateModelReferenceTargets">IfOutOfDateOrStructuralChange</P>
        <P Name="EnableRefExpFcnMdlSchedulingChecks">on</P>
        <P Name="CheckModelReferenceTargetMessage">error</P>
        <P Name="EnableParallelModelReferenceBuilds">off</P>
        <P Name="ParallelModelReferenceErrorOnInvalidPool">on</P>
        <P Name="ParallelModelReferenceMATLABWorkerInit">None</P>
        <P Name="ModelReferenceNumInstancesAllowed">Multi</P>
        <P Name="PropagateVarSize">Infer from blocks in model</P>
        <P Name="ModelDependencies"></P>
        <P Name="ModelReferencePassRootInputsByReference">on</P>
        <P Name="ModelReferenceMinAlgLoopOccurrences">off</P>
        <P Name="PropagateSignalLabelsOutOfModel">off</P>
        <P Name="SupportModelReferenceSimTargetCustomCode">off</P>
      </Object>
      <Object ObjectID="8" Version="1.16.5" ClassName="Simulink.SFSimCC">
        <P Name="DisabledProps">[]</P>
        <P Name="Description"></P>
        <P Name="SimCustomSourceCode"></P>
        <P Name="SimCustomHeaderCode"></P>
        <P Name="SimCustomInitializer"></P>
        <P Name="SimCustomTerminator"></P>
        <P Name="SimReservedNameArray">[]</P>
        <P Name="SimUserSources"></P>
        <P Name="SimUserIncludeDirs"></P>
        <P Name="SimUserLibraries"></P>
        <P Name="SimUserDefines"></P>
        <P Name="SimCustomCompilerFlags"></P>
        <P Name="SimCustomLinkerFlags"></P>
        <P Name="SFSimEcho">on</P>
        <P Name="SimCtrlC">on</P>
        <P Name="SimIntegrity">on</P>
        <P Name="SimUseLocalCustomCode">off</P>
        <P Name="SimParseCustomCode">on</P>
        <P Name="SimBuildMode">sf_incremental_build</P>
        <P Name="SimGenImportedTypeDefs">off</P>
        <P Name="ModelFunctionsGlobalVisibility">on</P>
        <P Name="CompileTimeRecursionLimit">50</P>
        <P Name="EnableRuntimeRecursion">on</P>
      </Object>
      <Object BackupClass="Simulink.RTWCC" ObjectID="9" Version="1.16.5" ClassName="Simulink.RTWCC">
        <Array PropName="DisabledProps" Type="Cell" Dimension="1*16">
          <Cell Class="char">IncludeHyperlinkInReport</Cell>
          <Cell Class="char">GenerateTraceInfo</Cell>
          <Cell Class="char">GenerateTraceReport</Cell>
          <Cell Class="char">GenerateTraceReportSl</Cell>
          <Cell Class="char">GenerateTraceReportSf</Cell>
          <Cell Class="char">GenerateTraceReportEml</Cell>
          <Cell Class="char">PortableWordSizes</Cell>
          <Cell Class="char">GenerateWebview</Cell>
          <Cell Class="char">GenerateCodeMetricsReport</Cell>
          <Cell Class="char">GenerateCodeReplacementReport</Cell>
          <Cell Class="char">GenerateErtSFunction</Cell>
          <Cell Class="char">CreateSILPILBlock</Cell>
          <Cell Class="char">CodeExecutionProfiling</Cell>
          <Cell Class="char">CodeProfilingSaveOptions</Cell>
          <Cell Class="char">CodeProfilingInstrumentation</Cell>
          <Cell Class="char">GenerateMissedCodeReplacementReport</Cell>
        </Array>
        <P Name="SystemTargetFile">grt.tlc</P>
        <P Name="HardwareBoard">None</P>
        <P Name="TLCOptions"></P>
        <P Name="GenCodeOnly">off</P>
        <P Name="MakeCommand">make_rtw</P>
        <P Name="GenerateMakefile">on</P>
        <P Name="PackageGeneratedCodeAndArtifacts">off</P>
        <P Name="PackageName"></P>
        <P Name="TemplateMakefile">grt_default_tmf</P>
        <P Name="PostCodeGenCommand"></P>
        <P Name="Description"></P>
        <P Name="GenerateReport">off</P>
        <P Name="SaveLog">off</P>
        <P Name="RTWVerbose">on</P>
        <P Name="RetainRTWFile">off</P>
        <P Name="RTWBuildHooks">[]</P>
        <P Name="ProfileTLC">off</P>
        <P Name="TLCDebug">off</P>
        <P Name="TLCCoverage">off</P>
        <P Name="TLCAssert">off</P>
        <P Name="RTWUseLocalCustomCode">off</P>
        <P Name="RTWUseSimCustomCode">off</P>
        <P Name="CustomSourceCode"></P>
        <P Name="CustomHeaderCode"></P>
        <P Name="CustomInclude"></P>
        <P Name="CustomSource"></P>
        <P Name="CustomLibrary"></P>
        <P Name="CustomDefine"></P>
        <P Name="CustomLAPACKCallback"></P>
        <P Name="CustomInitializer"></P>
        <P Name="CustomTerminator"></P>
        <P Name="Toolchain">Automatically locate an installed toolchain</P>
        <P Name="BuildConfiguration">Faster Builds</P>
        <P Name="CustomToolchainOptions">[]</P>
        <P Name="IncludeHyperlinkInReport">off</P>
        <P Name="LaunchReport">off</P>
        <P Name="PortableWordSizes">off</P>
        <P Name="CreateSILPILBlock">None</P>
        <P Name="CodeExecutionProfiling">off</P>
        <P Name="CodeExecutionProfileVariable">executionProfile</P>
        <P Name="CodeProfilingSaveOptions">SummaryOnly</P>
        <P Name="CodeProfilingInstrumentation">off</P>
        <P Name="SILDebugging">off</P>
        <P Name="TargetLang">C</P>
        <P Name="IncludeBusHierarchyInRTWFileBlockHierarchyMap">off</P>
        <P Name="GenerateTraceInfo">off</P>
        <P Name="GenerateTraceReport">off</P>
        <P Name="GenerateTraceReportSl">off</P>
        <P Name="GenerateTraceReportSf">off</P>
        <P Name="GenerateTraceReportEml">off</P>
        <P Name="GenerateWebview">off</P>
        <P Name="GenerateCodeMetricsReport">off</P>
        <P Name="GenerateCodeReplacementReport">off</P>
        <P Name="GenerateMissedCodeReplacementReport">off</P>
        <P Name="RTWCompilerOptimization">off</P>
        <P Name="ObjectivePriorities">[]</P>
        <P Name="RTWCustomCompilerOptimizations"></P>
        <P Name="CheckMdlBeforeBuild">Off</P>
        <P Name="SharedConstantsCachingThreshold">1024</P>
        <Array PropName="Components" Type="Handle" Dimension="1*2">
          <Object ObjectID="10" Version="1.16.5" ClassName="Simulink.CodeAppCC">
            <Array PropName="DisabledProps" Type="Cell" Dimension="1*25">
              <Cell Class="char">IgnoreCustomStorageClasses</Cell>
              <Cell Class="char">IgnoreTestpoints</Cell>
              <Cell Class="char">InsertBlockDesc</Cell>
              <Cell Class="char">InsertPolySpaceComments</Cell>
              <Cell Class="char">SFDataObjDesc</Cell>
              <Cell Class="char">MATLABFcnDesc</Cell>
              <Cell Class="char">SimulinkDataObjDesc</Cell>
              <Cell Class="char">DefineNamingRule</Cell>
              <Cell Class="char">SignalNamingRule</Cell>
              <Cell Class="char">ParamNamingRule</Cell>
              <Cell Class="char">InternalIdentifier</Cell>
              <Cell Class="char">InlinedPrmAccess</Cell>
              <Cell Class="char">CustomSymbolStr</Cell>
              <Cell Class="char">CustomSymbolStrGlobalVar</Cell>
              <Cell Class="char">CustomSymbolStrType</Cell>
              <Cell Class="char">CustomSymbolStrField</Cell>
              <Cell Class="char">CustomSymbolStrFcn</Cell>
              <Cell Class="char">CustomSymbolStrFcnArg</Cell>
              <Cell Class="char">CustomSymbolStrBlkIO</Cell>
              <Cell Class="char">CustomSymbolStrTmpVar</Cell>
              <Cell Class="char">CustomSymbolStrMacro</Cell>
              <Cell Class="char">CustomSymbolStrUtil</Cell>
              <Cell Class="char">ReqsInCode</Cell>
              <Cell Class="char">CustomSymbolStrModelFcn</Cell>
              <Cell Class="char">CustomUserTokenString</Cell>
            </Array>
            <P Name="Description"></P>
            <P Name="Comment"></P>
            <P Name="ForceParamTrailComments">off</P>
            <P Name="GenerateComments">on</P>
            <P Name="CommentStyle">Auto</P>
            <P Name="IgnoreCustomStorageClasses">on</P>
            <P Name="IgnoreTestpoints">off</P>
            <P Name="IncHierarchyInIds">off</P>
            <P Name="MaxIdLength">31</P>
            <P Name="PreserveName">off</P>
            <P Name="PreserveNameWithParent">off</P>
            <P Name="ShowEliminatedStatement">off</P>
            <P Name="OperatorAnnotations">off</P>
            <P Name="IncAutoGenComments">off</P>
            <P Name="SimulinkDataObjDesc">off</P>
            <P Name="SFDataObjDesc">off</P>
            <P Name="MATLABFcnDesc">off</P>
            <P Name="IncDataTypeInIds">off</P>
            <P Name="MangleLength">1</P>
            <P Name="CustomSymbolStrGlobalVar">$R$N$M</P>
            <P Name="CustomSymbolStrType">$N$R$M_T</P>
            <P Name="CustomSymbolStrField">$N$M</P>
            <P Name="CustomSymbolStrFcn">$R$N$M$F</P>
            <P Name="CustomSymbolStrModelFcn">$R$N</P>
            <P Name="CustomSymbolStrFcnArg">rt$I$N$M</P>
            <P Name="CustomSymbolStrBlkIO">rtb_$N$M</P>
            <P Name="CustomSymbolStrTmpVar">$N$M</P>
            <P Name="CustomSymbolStrMacro">$R$N$M</P>
            <P Name="CustomSymbolStrUtil">$N$C</P>
            <P Name="CustomUserTokenString"></P>
            <P Name="CustomCommentsFcn"></P>
            <P Name="DefineNamingRule">None</P>
            <P Name="DefineNamingFcn"></P>
            <P Name="ParamNamingRule">None</P>
            <P Name="ParamNamingFcn"></P>
            <P Name="SignalNamingRule">None</P>
            <P Name="SignalNamingFcn"></P>
            <P Name="InsertBlockDesc">off</P>
            <P Name="InsertPolySpaceComments">off</P>
            <P Name="SimulinkBlockComments">on</P>
            <P Name="MATLABSourceComments">off</P>
            <P Name="EnableCustomComments">off</P>
            <P Name="InternalIdentifierFile"></P>
            <P Name="InternalIdentifier">Shortened</P>
            <P Name="InlinedPrmAccess">Literals</P>
            <P Name="ReqsInCode">off</P>
            <P Name="UseSimReservedNames">off</P>
            <P Name="ReservedNameArray">[]</P>
          </Object>
          <Object BackupClass="Simulink.TargetCC" ObjectID="11" Version="1.16.5" ClassName="Simulink.GRTTargetCC">
            <Array PropName="DisabledProps" Type="Cell" Dimension="1*16">
              <Cell Class="char">GeneratePreprocessorConditionals</Cell>
              <Cell Class="char">IncludeMdlTerminateFcn</Cell>
              <Cell Class="char">SupportNonInlinedSFcns</Cell>
              <Cell Class="char">SuppressErrorStatus</Cell>
              <Cell Class="char">ERTCustomFileBanners</Cell>
              <Cell Class="char">GenerateSampleERTMain</Cell>
              <Cell Class="char">GenerateTestInterfaces</Cell>
              <Cell Class="char">ModelStepFunctionPrototypeControlCompliant</Cell>
              <Cell Class="char">GenerateAllocFcn</Cell>
              <Cell Class="char">PurelyIntegerCode</Cell>
              <Cell Class="char">SupportComplex</Cell>
              <Cell Class="char">SupportAbsoluteTime</Cell>
              <Cell Class="char">SupportContinuousTime</Cell>
              <Cell Class="char">ExistingSharedCode</Cell>
              <Cell Class="char">RemoveDisableFunc</Cell>
              <Cell Class="char">RemoveResetFunc</Cell>
            </Array>
            <P Name="Description"></P>
            <P Name="TargetFcnLib">ansi_tfl_table_tmw.mat</P>
            <P Name="TargetLibSuffix"></P>
            <P Name="TargetPreCompLibLocation"></P>
            <P Name="GenFloatMathFcnCalls">NOT IN USE</P>
            <P Name="TargetLangStandard">C89/C90 (ANSI)</P>
            <P Name="CodeReplacementLibrary">None</P>
            <P Name="UtilityFuncGeneration">Auto</P>
            <P Name="ERTMultiwordTypeDef">System defined</P>
            <P Name="ERTMultiwordLength">256</P>
            <P Name="MultiwordLength">2048</P>
            <P Name="GenerateFullHeader">on</P>
            <P Name="InferredTypesCompatibility">off</P>
            <P Name="ExistingSharedCode"></P>
            <P Name="GenerateSampleERTMain">off</P>
            <P Name="GenerateTestInterfaces">off</P>
            <P Name="ModelReferenceCompliant">on</P>
            <P Name="ParMdlRefBuildCompliant">on</P>
            <P Name="CompOptLevelCompliant">on</P>
            <P Name="ConcurrentExecutionCompliant">on</P>
            <P Name="IncludeMdlTerminateFcn">on</P>
            <P Name="GeneratePreprocessorConditionals">Disable all</P>
            <P Name="CombineOutputUpdateFcns">on</P>
            <P Name="CombineSignalStateStructs">off</P>
            <P Name="SuppressErrorStatus">off</P>
            <P Name="ERTFirstTimeCompliant">off</P>
            <P Name="IncludeFileDelimiter">Auto</P>
            <P Name="ERTCustomFileBanners">off</P>
            <P Name="SupportAbsoluteTime">on</P>
            <P Name="LogVarNameModifier">rt_</P>
            <P Name="MatFileLogging">on</P>
            <P Name="MultiInstanceERTCode">off</P>
            <P Name="CodeInterfacePackaging">Nonreusable function</P>
            <P Name="SupportNonFinite">on</P>
            <P Name="SupportComplex">on</P>
            <P Name="PurelyIntegerCode">off</P>
            <P Name="SupportContinuousTime">on</P>
            <P Name="SupportNonInlinedSFcns">on</P>
            <P Name="RemoveDisableFunc">off</P>
            <P Name="RemoveResetFunc">off</P>
            <P Name="SupportVariableSizeSignals">off</P>
            <P Name="ParenthesesLevel">Nominal</P>
            <P Name="CastingMode">Nominal</P>
            <P Name="MATLABClassNameForMDSCustomization">Simulink.SoftwareTarget.GRTCustomization</P>
            <P Name="ModelStepFunctionPrototypeControlCompliant">off</P>
            <P Name="CPPClassGenCompliant">on</P>
            <P Name="AutosarCompliant">off</P>
            <P Name="MDXCompliant">off</P>
            <P Name="GRTInterface">off</P>
            <P Name="GenerateAllocFcn">off</P>
            <P Name="UseToolchainInfoCompliant">on</P>
            <P Name="GenerateSharedConstants">on</P>
            <P Name="CoderGroups" Class="double">[]</P>
            <P Name="UseMalloc">off</P>
            <P Name="ExtMode">off</P>
            <P Name="ExtModeStaticAlloc">off</P>
            <P Name="ExtModeTesting">off</P>
            <P Name="ExtModeStaticAllocSize">1000000</P>
            <P Name="ExtModeTransport">0</P>
            <P Name="ExtModeMexFile">ext_comm</P>
            <P Name="ExtModeMexArgs"></P>
            <P Name="ExtModeIntrfLevel">Level1</P>
            <P Name="RTWCAPISignals">off</P>
            <P Name="RTWCAPIParams">off</P>
            <P Name="RTWCAPIStates">off</P>
            <P Name="RTWCAPIRootIO">off</P>
            <P Name="GenerateASAP2">off</P>
            <P Name="MultiInstanceErrorCode">Error</P>
          </Object>
        </Array>
      </Object>
      <Object ObjectID="12" Version="1.16.5" ClassName="SlCovCC.ConfigComp">
        <P Name="DisabledProps">[]</P>
        <P Name="Description">Simulink Coverage Configuration Component</P>
        <P Name="Name">Simulink Coverage</P>
        <P Name="CovEnable">off</P>
        <P Name="CovScope">EntireSystem</P>
        <P Name="CovIncludeTopModel">on</P>
        <P Name="RecordCoverage">off</P>
        <P Name="CovPath">/</P>
        <P Name="CovSaveName">covdata</P>
        <P Name="CovCompData"></P>
        <P Name="CovMetricSettings">dw</P>
        <P Name="CovFilter"></P>
        <P Name="CovHTMLOptions"></P>
        <P Name="CovNameIncrementing">off</P>
        <P Name="CovHtmlReporting">on</P>
        <P Name="CovForceBlockReductionOff">on</P>
        <P Name="CovEnableCumulative">on</P>
        <P Name="CovSaveCumulativeToWorkspaceVar">on</P>
        <P Name="CovSaveSingleToWorkspaceVar">on</P>
        <P Name="CovCumulativeVarName">covCumulativeData</P>
        <P Name="CovCumulativeReport">off</P>
        <P Name="CovSaveOutputData">on</P>
        <P Name="CovOutputDir">slcov_output/$ModelName$</P>
        <P Name="CovDataFileName">$ModelName$_cvdata</P>
        <P Name="CovShowResultsExplorer">on</P>
        <P Name="CovReportOnPause">on</P>
        <P Name="CovModelRefEnable">off</P>
        <P Name="CovModelRefExcluded"></P>
        <P Name="CovExternalEMLEnable">off</P>
        <P Name="CovSFcnEnable">off</P>
        <P Name="CovBoundaryAbsTol">1e-05</P>
        <P Name="CovBoundaryRelTol">0.01</P>
        <P Name="CovUseTimeInterval">off</P>
        <P Name="CovStartTime">0</P>
        <P Name="CovStopTime">0</P>
      </Object>
      <Object ObjectID="13" Version="1.16.5" ClassName="hdlcoderui.hdlcc">
        <P Name="DisabledProps">[]</P>
        <P Name="Description">HDL Coder custom configuration component</P>
        <P Name="Name">HDL Coder</P>
        <Array PropName="HDLConfigFile" Type="Cell" Dimension="1*1">
          <Cell Class="char"> </Cell>
        </Array>
        <P Name="HDLCActiveTab">0</P>
      </Object>
    </Array>
    <P Name="Name">Configuration</P>
    <P Name="ExtraOptions"></P>
    <P Name="CurrentDlgPage">Solver</P>
    <P Name="ConfigPrmDlgPosition"> [ 130, 41, 1256, 795 ] </P>
  </Object>
</ConfigSet>
```
