## Supplementary material for "Optic flow helps explain gulls’ altitude control over seas": data set of gulls takeoffs - Flight modelling: configSetInfo.xml

```
<?xml version="1.0" encoding="utf-8"?>
<ConfigSetInfo>
  <ConfigSet PartName="/simulink/configSet0.xml" Active="true">Configuration</ConfigSet>
</ConfigSetInfo>
```
