## Supplementary material for "Optic flow helps explain gulls’ altitude control over seas": data set of gulls takeoffs - Flight modelling: graphicalInterface.xml

```
<?xml version="1.0" encoding="utf-8"?>
<GraphicalInterface>
  <P Name="NumRootInports">0</P>
  <P Name="NumRootOutports">0</P>
  <P Name="ParameterArgumentNames"></P>
  <P Name="NumModelReferences">0</P>
  <P Name="NumTestPointedSignals">0</P>
  <P Name="NumProvidedFunctions">0</P>
  <P Name="NumRequiredFunctions">0</P>
  <P Name="NumResetEvents">0</P>
  <P Name="HasInitializeEvent">0</P>
  <P Name="HasTerminateEvent">0</P>
  <P Name="IsExportFunctionModel">0</P>
</GraphicalInterface>
```
