## Supplementary material for "Optic flow helps explain gulls’ altitude control over seas": data set of gulls takeoffs - Flight modelling: DiagnosticSuppressor.xml

```
<?xml version="1.0" encoding="utf-8"?>
<DiagnosticSuppressor>
  <P Name="DiagnosticSuppressor">on</P>
  <P Name="SuppressorTable">22 serialization::archive 11 0 3 0 0 0 0 0</P>
</DiagnosticSuppressor>
```
