## Supplementary material for "Optic flow helps explain gulls’ altitude control over seas": data set of gulls takeoffs - Flight modelling: LogicAnalyzerPlugin.xml

```
<?xml version="1.0" encoding="utf-8"?>
<LogicAnalyzerPlugin>
  <P Name="LogicAnalyzerGraphicalSettings"></P>
  <P Name="LogicAnalyzerPlugin">on</P>
  <P Name="LogicAnalyzerSignalOrdering"></P>
</LogicAnalyzerPlugin>
```
