## Supplementary material for "Optic flow helps explain gulls’ altitude control over seas": data set of gulls takeoffs - Flight modelling: altitudeID436.txt

```
8
15
18
23
24
18
18
21
29
28
30
32
31
37
34
39
41
42
41
40
39
40
37
35
44
40
41
40
43
44
43
45
47
45
54
53
51
55
54
54
56
56
53
56
54
53
55
57
57
55
53
58
58
54
52
51
52
48
51
47
44
41
```
