## Supplementary material for "Optic flow helps explain gulls’ altitude control over seas": data set of gulls takeoffs - Flight modelling: altitudeID564.txt

```
1
5
5
11
14
16
22
25
31
34
35
39
39
40
42
43
43
44
47
49
48
45
44
48
51
52
56
57
57
54
55
53
53
50
50
50
49
48
48
49
47
47
50
49
47
```
