## Supplementary material for "Optic flow helps explain gulls’ altitude control over seas": data set of gulls takeoffs - Flight modelling: altitudeID571.txt

```
4
6
12
15
19
22
26
26
27
30
29
30
34
34
36
35
34
37
48
38
33
32
32
31
33
31
29
29
24
25
23
19
26
27
```
