## Supplementary material for "Optic flow helps explain gulls’ altitude control over seas": data set of gulls takeoffs - Flight modelling: altitudeID5225.txt

```
3
6
9
12
12
17
18
20
21
23
25
27
28
28
28
26
28
32
33
31
28
29
32
31
31
32
31
31
29
29
27
27
26
26
25
25
25
25
25
26
26
24
24
24
21
18
19
19
20
21
22
24
24
26
26
24
24
23
25
27
24
23
24
23
23
23
24
25
23
22
```
