## Supplementary material for "Optic flow helps explain gulls’ altitude control over seas": data set of gulls takeoffs - Flight modelling: altitudeID5917.txt

```
8
13
20
20
28
33
36
39
40
46
44
45
47
49
43
41
39
41
41
42
42
35
36
39
37
37
37
39
46
48
51
51
57
58
59
60
61
65
64
72
72
67
64
67
77
78
77
80
80
83
81
84
83
83
83
84
87
89
89
91
94
89
89
87
86
80
78
74
60
47
38
```
