## Supplementary material for "Optic flow helps explain gulls’ altitude control over seas": data set of gulls takeoffs - Flight modelling: altitudeID14477.txt

```
1
4
7
13
18
22
20
23
24
25
26
25
26
24
22
25
25
24
23
22
25
22
21
21
23
22
21
20
16
15
12
13
18
17
18
20
21
23
27
27
26
27
32
33
14
10
13
16
18
16
17
19
21
24
24
23
21
18
19
16
22
21
18
17
19
18
14
```
