## Supplementary material for "Optic flow helps explain gulls’ altitude control over seas": data set of gulls takeoffs - Flight modelling: altitudeID16542.txt

```
3
16
33
41
46
60
60
70
68
65
76
65
62
85
83
108
91
88
81
89
96
114
95
100
77
78
76
79
87
83
87
90
87
102
83
90
92
95
79
69
79
65
```
