## Supplementary material for "Optic flow helps explain gulls’ altitude control over seas": data set of gulls takeoffs - Flight modelling: altitudeID16606.txt

```
7
10
15
19
22
24
28
32
33
35
35
37
39
40
39
42
40
39
40
42
40
41
42
43
44
47
46
46
46
45
48
48
47
48
50
52
54
55
55
56
56
57
59
60
59
59
59
66
65
60
60
58
57
53
59
59
56
71
64
61
62
62
63
64
69
68
68
67
68
67
68
66
68
65
61
57
53
52
51
47
```
