## Supplementary material for "Optic flow helps explain gulls’ altitude control over seas": data set of gulls takeoffs - Flight modelling: altitudeID20104.txt

```
3
5
8
12
15
17
16
17
17
16
12
16
18
15
20
23
22
24
24
22
25
28
29
29
33
33
35
33
31
36
34
34
34
40
39
43
47
46
44
43
42
44
39
39
43
45
48
50
47
49
51
54
56
59
61
63
62
66
64
63
61
63
64
65
61
62
63
63
68
68
66
66
66
65
66
67
65
66
68
69
68
67
68
69
72
72
69
68
69
69
68
70
71
70
71
72
70
71
70
69
68
68
68
65
63
65
68
71
71
76
79
81
78
77
78
76
78
76
75
79
74
74
73
74
78
74
74
74
76
71
61
61
70
74
73
72
66
65
66
72
76
80
79
77
72
71
74
72
73
74
73
69
68
69
72
74
73
80
79
76
70
66
68
72
72
73
68
72
72
72
73
70
67
68
64
63
67
67
65
61
59
58
55
54
53
51
54
51
48
47
53
50
48
44
40
36
44
40
44
43
40
45
45
53
58
56
41
25
18
2
```
