## Supplementary material for "Optic flow helps explain gulls’ altitude control over seas": data set of gulls takeoffs - Flight modelling: altitudeID24234.txt

```
0
1
1
4
36
15
14
16
20
19
19
23
20
26
28
25
7
13
20
25
30
35
31
32
34
30
33
34
33
28
29
38
34
23
22
22
22
27
29
22
13
20
20
18
23
32
27
26
35
32
31
38
44
37
42
51
42
39
38
34
37
39
39
37
35
32
34
34
39
41
43
41
39
39
40
43
40
40
40
40
39
37
39
41
43
42
42
42
49
52
56
54
50
54
56
55
53
56
56
54
58
56
57
54
55
53
55
53
48
49
54
49
46
45
43
39
35
34
30
29
25
18
9
9
11
8
16
16
```
