## Supplementary material for "Optic flow helps explain gulls’ altitude control over seas": data set of gulls takeoffs - Flight modelling: altitudeID24611.txt

```
3
0
3
9
16
12
6
14
23
28
29
30
28
27
26
31
34
39
39
40
38
39
43
45
47
49
53
56
60
61
59
60
63
65
65
65
54
48
46
49
49
47
48
50
52
51
50
48
48
45
46
47
47
46
46
43
44
45
44
41
43
43
46
44
43
50
48
48
50
52
52
53
52
50
51
52
50
49
51
54
56
54
56
55
56
57
55
52
53
52
53
51
50
52
53
54
52
55
53
54
55
54
55
50
50
51
54
54
55
54
53
52
54
56
55
57
58
57
54
51
50
51
53
53
51
53
54
54
53
51
51
50
50
48
47
47
45
41
38
38
36
37
33
30
28
27
22
19
16
10
7
```
