## Supplementary material for "Optic flow helps explain gulls’ altitude control over seas": data set of gulls takeoffs - Flight modelling: altitudeID30960.txt

```
7
12
16
22
24
32
37
45
44
52
63
58
59
59
59
62
69
70
75
71
69
71
73
72
71
71
68
69
70
68
69
69
68
71
70
70
69
69
65
65
71
77
75
74
69
69
66
67
66
69
70
71
68
66
73
64
62
64
58
57
60
55
52
51
46
41
41
34
31
28
23
21
```
