## Supplementary material for "Optic flow helps explain gulls’ altitude control over seas": data set of gulls takeoffs - Flight modelling: altitudeID31210.txt

```
20
3
5
6
4
9
13
14
16
13
10
12
16
18
26
26
31
39
39
36
41
43
42
46
45
43
48
44
46
48
47
51
48
43
45
50
48
44
42
46
46
43
44
44
47
45
44
42
```
