## Supplementary material for "Optic flow helps explain gulls’ altitude control over seas": data set of gulls takeoffs - Flight modelling: altitudeID31321.txt

```
3
3
8
12
15
16
18
21
22
25
26
27
29
30
32
33
33
33
32
35
32
32
34
32
35
35
34
34
35
34
35
33
35
34
37
39
38
39
38
41
41
40
37
37
36
40
41
43
42
41
44
40
43
40
43
39
42
38
38
37
41
40
44
44
44
43
40
39
43
44
47
45
43
46
43
44
45
46
43
41
45
44
44
46
46
42
44
46
47
46
44
42
46
47
46
46
46
41
42
41
43
47
49
46
45
42
41
43
43
43
41
41
43
38
38
36
36
36
35
34
38
34
53
45
40
34
34
41
39
42
43
46
41
48
41
37
39
41
46
44
47
42
45
46
42
42
47
43
40
37
40
46
46
49
50
49
46
38
34
42
37
37
32
35
34
31
29
27
25
```
