## Supplementary material for "Optic flow helps explain gulls’ altitude control over seas": data set of gulls takeoffs - Flight modelling: altitudeID31599.txt

```
7
5
3
8
7
9
10
12
13
15
19
22
29
25
20
21
25
28
28
26
27
30
21
20
19
18
16
18
10
10
11
9
13
11
13
13
15
16
11
8
13
16
19
21
17
23
26
27
28
27
26
28
29
29
28
28
23
```
