## Supplementary material for "Optic flow helps explain gulls’ altitude control over seas": data set of gulls takeoffs - Flight modelling: altitudeID31861.txt

```
5
11
5
7
9
10
8
14
15
20
12
24
23
21
26
28
27
28
27
25
27
28
30
35
30
34
36
39
42
40
37
38
42
40
39
33
36
30
37
34
36
31
28
35
35
28
26
```
