## Supplementary material for "Optic flow helps explain gulls’ altitude control over seas": data set of gulls takeoffs - Flight modelling: altitudeID32591.txt

```
1
13
26
24
28
30
35
40
42
44
48
56
49
52
43
39
39
43
42
44
46
46
45
50
49
51
52
51
54
54
55
52
56
53
51
50
50
51
48
49
52
50
48
47
50
51
51
49
50
53
51
50
51
51
50
50
48
51
47
47
44
40
38
39
39
42
42
39
38
37
34
30
```
