## Supplementary material for "Optic flow helps explain gulls’ altitude control over seas": data set of gulls takeoffs - Flight modelling: altitudeID38745.txt

```
0
3
6
8
11
12
10
14
15
18
32
26
27
27
26
27
28
29
28
27
26
26
25
22
23
25
27
27
31
31
32
33
36
36
37
31
33
32
36
31
29
26
24
22
20
19
16
13
```
