## Supplementary material for "Optic flow helps explain gulls’ altitude control over seas": data set of gulls takeoffs - Flight modelling: speedID436.txt

```
5.4525020524265
6.47023673465167
12.8398900447996
14.2835979306718
8.52675904886832
9.46906442173708
9.61641395669938
6.61537819151376
12.4685827337388
15.091833330688
14.7624695517906
14.8837761384813
15.182783227209
15.9950240959038
16.3909604325466
15.4886515892114
15.1237842025428
14.818804259529
16.2496005157326
14.840454135835
14.0813516528234
14.3735749954549
14.6230942081079
13.2089787290808
14.8687595921503
13.8224378096623
14.7962401491142
14.8254510072958
16.1862167935917
15.34779348916
12.9147043281833
12.6507728737443
15.4858483910492
15.3974641590187
15.6331206110088
17.6150388264856
17.3624940797555
19.3677673628908
20.2411063574169
18.8930867078733
17.0055051938255
16.2929787725659
16.6560434973769
15.7128877400476
16.484032103727
17.3846503048238
17.7151829027802
17.2665035002459
16.3544745508357
16.9693474396459
16.9246122983401
16.875608786319
17.019883682028
18.5961647074852
18.9183185323116
19.0392313273608
19.3704104354905
18.7776696794488
18.7145436495534
18.3582412903687
18.2620608062305
18.283484832887
```
