## Supplementary material for "Optic flow helps explain gulls’ altitude control over seas": data set of gulls takeoffs - Flight modelling: speedID564.txt

```
8.62236090185
11.6666063895936
12.5502250597047
12.3240192078839
12.5922387289904
11.6688735566283
11.3249727725405
10.8234384070991
11.1587103493605
11.0618999183888
11.1863841919311
10.5103047834857
11.9080183909287
12.4010381434482
11.8329654677251
12.3320163785446
12.4685235801539
12.1749169519664
11.1183306938811
13.2215826236166
13.7970770560914
12.2598834212045
13.1270711511108
12.2382714527124
12.9849535940262
12.817647487608
12.8804310860599
12.9481439451607
12.3835326115221
13.2454847221224
13.0190625876165
11.9434943201407
12.3736600929814
12.7699207474089
12.9232033514573
13.0891255996854
13.8941929725076
13.0478385463088
13.4467577783977
11.7197945108192
12.226502798881
12.7275823647408
12.9127578512244
12.5933639655475
12.9327959846009
```
