## Supplementary material for "Optic flow helps explain gulls’ altitude control over seas": data set of gulls takeoffs - Flight modelling: speedID571.txt

```
15.0218725249067
14.7977887581325
15.4073754094132
14.0238238603992
13.8606741177562
14.3732124289459
12.3564195470981
14.7227994101404
14.3448139769873
14.8565156264131
12.9998891336123
12.9677951394244
13.3273250720761
14.0659661046134
10.8169625876922
11.9929017441932
12.432674649245349
12.8724475542975
11.0397568649335
13.7663686563879
13.8322222641178
10.1503762395301
9.53780856844768
12.7183322490063
12.8265203893605
13.8669864933535
12.7030327661593
12.7550185637463
14.5620762098882
12.9726034480936
11.0009796348473
14.0224948943506
15.0274551667968
15.2039130914124
```
