## Supplementary material for "Optic flow helps explain gulls’ altitude control over seas": data set of gulls takeoffs - Flight modelling: speedID5225.txt

```
12.2755780609486
13.49431013846
13.6453296604622
10.9652777356684
12.706654432955
12.9144636044586
12.2376503418855
13.2875672608837
13.7305770061161
13.7076245597326
15.1177793315583
13.8568273295474
15.7026327815055
14.7574463978852
14.6762128794976
15.6345777927945
16.0561899001712
15.856127061791
16.9627889611368
15.0745410774063
15.0619417716492
16.4677433535975
16.1955961595045
17.3444241867664
13.8308221989949
14.1734958766721
15.1749167163684
14.7842548108432
15.2233586494183
14.3794174955
15.123463925893
15.8578083785363
16.2558206804059
17.12676292977
15.6283430626645
14.9892927737423
16.1236368991272
14.3005327112841
12.9051339770766
15.4326023381608
14.7358171164978
15.4344001620559
16.1327196851349
16.1521635346624
16.0996212042186
16.3031675031837
15.0388435483329
16.716533455838
15.3527606607
15.8687866781145
15.9192620125151
16.2278628431033
15.8018520715269
16.5767444962541
17.1849120665696
14.1568744203658
14.7603796024539
16.9048519584993
16.4892022029832
17.2304415034177
17.293420916978
16.5705103331732
17.0359410243103
17.6935978422927
17.0619592237416
16.9783779980249
17.2382876569126
16.0454897399539
16.2205051047458
15.3831336822748
```
