## Supplementary material for "Optic flow helps explain gulls’ altitude control over seas": data set of gulls takeoffs - Flight modelling: speedID5917.txt

```
12.748929988048
14.2598662152204
13.4763630467322
14.3271144675857
14.5966780398371
16.4329795644022
16.4970458427181
17.3088912299685
16.791787935862
15.2470407458321
16.9684419863038
16.1739949282166
17.562632930637
16.7589574326265
17.3309851771407
19.1219342339073
17.9583310305609
17.1138130320973
16.7807651062703
14.9526430022476
15.4932541772801
16.7061937819265
16.5242100722209
16.004336420713
15.8412215971166
17.5911539572691
16.402182687171
16.4059915381728
16.7293755423043
16.5457913572136
16.616580292867
15.3292352531827
16.8079389155646
16.6805660657041
17.9014640254051
18.0869299520901
18.5052904916144
16.0785836030219
17.7726522932625
17.6994256261271
18.6169682709118
18.3855845334947
18.6169016882031
17.3347731693268
17.4158763820826
18.207151445422
18.8831316312129
15.6746180758115
17.2743306283126
16.7034200376468
17.8679348184054
16.931560345716
16.8893742383882
18.0110330113859
18.3588858628514
16.8535459371577
18.3716958222934
19.0204393334687
18.9544631692624
18.351839984034
18.3873255963036
18.2886513739769
17.8504004526969
18.2059842774747
18.1260387775014
18.5736804679525
16.0055599991281
18.3199284220018
17.09162855855
15.4587311246646
15.722788569794
```
