## Supplementary material for "Optic flow helps explain gulls’ altitude control over seas": data set of gulls takeoffs - Flight modelling: speedID14477.txt

```
8.66608692274215
7.91362767830822
7.97121708176669
8.13495715320177
8.22887783951566
7.7311196217375
7.60667996418088
7.94216531494821
7.99145011152665
7.7314148810728
7.74220210261822
7.67278985802104
7.71886348359451
8.20665033709232
7.80466243315183
7.51002164528116
8.68624775001942
8.40316583188573
8.61509097525963
8.52855027843922
8.41489218465236
9.60797442446341
9.2268110551356
8.48685622144547
8.26471443674106
8.42979298773017
8.20150991351371
6.21985930842417
8.45730568611983
8.56904836762054
8.54178777148361
7.68670217088841
8.66972377210832
8.35195514074199
8.31751696827623
8.07939137835695
8.21738322159536
8.18007441442344
8.01471101581724
8.16260495706221
13.0192142057711
10.1998859193062
12.7542185652641
9.70655104972666
12.0491378221639
7.54616827317362
9.13952387870501
9.29542848614176
9.15029310625533
9.35142195068662
9.54504435678261
9.5431913338528
10.6947654405638
10.5200470093265
8.71163405288008
9.361953746829091
10.0122734407781
10.2925995036651
10.4086006575308
10.0783090892742
8.94690597151355
9.75440925876365
9.70860608150578
10.1010011263258
10.416913324655
10.0068288355147
10.4497137814339
```
