## Supplementary material for "Optic flow helps explain gulls’ altitude control over seas": data set of gulls takeoffs - Flight modelling: speedID16542.txt

```
7.7220658485009
13.2616888548895
15.3571519167111
15.4088853312161
15.7741821224362
16.1593333949902
16.9974818396804
16.1095560688996
16.5430748414588
16.0942054702979
16.390487638241
11.8331654236972
13.9685425412185
16.3430441266177
16.7157114855924
17.1852920733198
16.9495335776638
16.2169043602507
15.7158016741913
16.9156946142284
18.0636192333188
17.762838618466
17.2330772259981
17.6219341221254
17.6188160812884
17.5030003911758
17.509463747629
17.2268740524788
17.9401716336559
17.7845720899962
17.5143538381021
17.7484396523235
17.9315299979802
17.9011099530687
16.7548605373325
17.4275501448133
18.1506579207903
17.8011797157219
17.438780193517
17.7165130238213
17.3944926703064
15.718094660212
```
