## Supplementary material for "Optic flow helps explain gulls’ altitude control over seas": data set of gulls takeoffs - Flight modelling: speedID16606.txt

```
17.0648353038076
16.7449679345012
16.7659533893631
17.5882481749346
17.0205479013255
18.1870637221894
16.2719082454875
17.1643188251447
18.426353885957
18.1663393941733
16.3457735958872
18.3238995457151
17.4399263548974
18.6884353948545
18.3069648540192
17.3914274612169
15.757513056421
16.1876356009816
17.217346961124
16.7585577791242
17.5846475982082
17.4524490781276
15.9718498503013
16.9843298072485
16.9158956831833
16.8374715209804
18.2765014216706
17.2355301540283
17.9384686411564
17.7079679704114
17.6958853033204
18.4969063236388
17.5119678319741
17.5872328783673
17.8802123573115
18.0620352264219
18.2308170743936
18.4432262415969
17.5378666366569
18.0104436170373
17.6546781458395
18.0691851199256
18.2579054437941
16.4363843054836
17.5204551341904
19.1555145656641
19.2228821743433
17.8470448150089
19.2353189437066
19.7392994848009
18.8729506270303
19.0556419548045
18.7041735115246
15.5598107123395
17.2855461943802
17.9931747266443
16.8997017864257
17.9138534112769
19.1287083241168
19.3725042425159
18.7353320664371
19.3616642284492
19.6380814379533
18.8454931122782
19.25398665716
19.6823613320749
19.4225530064886
18.9568366700538
20.0875638629519
19.1291050715846
18.5755072721797
19.8708408121939
18.955859452415
19.2847927342387
19.2846096911746
18.991733772224
18.8850283049784
19.1086276830127
17.8155071481719
18.3355167102222
```
