## Supplementary material for "Optic flow helps explain gulls’ altitude control over seas": data set of gulls takeoffs - Flight modelling: speedID20104.txt

```
9.739233893503
8.74683537644124
7.92927344300592
10.8746393252694
7.96957202446077
10.5292293556178
7.17708952009811
12.0042067089576
6.76927119110542
11.79801175338
8.31582513177286
8.57976841021916
11.7987231573441
9.09746312295192
7.79925614463312
9.70006992521699
9.24416916889989
9.27000582017619
9.93206514279646
9.58657076889454
9.59596068584397
9.50967615095966
9.39203619856903
10.4208575307227
9.98038265986113
9.53990778899956
9.34728354391805
9.44057443623452
9.47028681041436
9.50962159772208
9.42252717327172
9.54358957036701
9.40691962962109
8.78125023224362
9.80693080205264
8.85442567871348
9.12253949035804
9.67282648154728
9.94384532475666
9.76533727522285
9.78219699268291
9.38277158518777
11.3205473680665
9.9186498508532
9.3307222358021
9.78933458578902
10.4484462772367
9.80798314988778
9.62938806450767
9.89840604138955
10.1067497475433
10.2129756527
9.30284721418861
9.72596826804977
8.71148601957923
9.42406544278489
10.4806941263839
10.3828855287904
10.1283860254934
10.0432523708238
10.3168477334466
10.0746263205156
10.3249393039923
10.3834603650594
10.0687856802749
9.91869022503742
10.1129638387966
10.5598957429376
9.88390436693958
10.5532241888065
10.3986530211109
10.7258884209775
10.9464919332064
10.8998793265103
10.4316818924949
11.3363388871657
11.2488653089018
10.6292358740085
10.844035298401
10.8741407550489
11.2637205116673
10.9587269519861
11.0631587466664
10.6604925459362
10.6336041888238
11.2458988869624
11.1421931849574
11.3903639272748
11.1015052221122
11.3755096924041
10.8718919182384
10.6402899487347
10.5063389082821
10.9100643902647
10.9356445897544
10.6293737200683
10.7204975652978
10.5135601841351
10.6663308722858
11.0378486177783
10.6531880940722
10.7887868690402
10.9754160952295
10.850988163164
10.8760348143922
10.4017508580671
9.76365074512123
10.1002504580257
10.4503683791556
10.4088258235865
10.5923554479716
10.3622626325509
10.6847281253113
10.7354154881071
10.3872228451177
10.5179034444422
10.6626392079479
10.2886962947181
10.3238343512713
10.5724491261792
10.3237079141486
10.4599050297309
10.455711220269
10.2807792596731
10.6753128158071
10.4151891559478
10.6715982043582
10.3134717626746
10.0604030931974
10.3720687631149
11.6320362361449
9.61907218431668
9.97941319103382
9.82793660290524
10.1372515811758
9.84372013204747
10.9573128449334
10.7751624501649
10.009574399955
9.45468210329423
9.42702083066976
9.58901906097477
9.65846152472617
10.2274302627939
9.9425274710801
10.329310881116
10.1753757913654
10.5086667603166
10.5370631629556
10.4875356505929
10.4895937193671
10.5922710282046
10.5504011692183
10.0564443941422
9.93910350811799
9.44248942363541
9.55881922338797
10.0235358719763
9.86597984448471
9.99783049258585
9.91035565889066
9.50577202136299
9.65168308566108
9.69566851569696
9.45269820241711
9.50169305475201
9.2027348753579
8.87697520761781
9.19821371679819
9.75689682724762
9.99500768250949
9.7608276602484
10.2593075030996
9.652287458346
10.3270719932647
9.72552918775784
9.86263483314474
9.03473429244346
9.82869473019993
10.2300377644833
10.2029377783357
10.3645888974006
10.1167195042231
10.3811431691282
10.1923809205337
10.4130303852506
9.97479086431214
10.3282538141026
9.72273932684118
10.1043282325661
9.80372763455612
9.70065796007855
9.83743077078321
9.46185619937887
10.562805934187
9.96878816403316
9.99085135764376
10.33949868044
9.96357767776341
9.72520295518534
9.35976525800629
8.80901709625877
8.72974886711889
9.60472222377607
10.2047754220567
11.0766915527981
10.7824642404521
11.7482399319076
10.0598998430281
0.87022684707584
```
