## Supplementary material for "Optic flow helps explain gulls’ altitude control over seas": data set of gulls takeoffs - Flight modelling: speedID24234.txt

```
0.559557779108782
0.102985715569193
1.6093749076238
1.13648173405235
6.78666730053064
6.94985583023693
7.37255089477258
7.8289272517561
11.9674214070176
8.95418525746006
7.19474682150279
7.52268053933406
7.27741398130117
7.49152869163167
7.61885007542898
6.7164408557888
5.3216709718575
5.27659072088661
11.9989943546689
6.11586240271405
8.20566944629364
12.4398559259691
6.64196938436846
8.40542634329759
6.57431821582609
6.9291256653953
11.2716409743929
7.33779455150364
7.69851862066408
5.52827908522569
8.96280261788467
6.28197948391864
6.6326506096788
13.9742506376426
11.4665122823568
6.78687508959611
11.2924687485432
8.77943193862159
5.87342159946196
11.4488019821504
11.9121525305794
8.8887372984291
8.38397926319803
7.13711691875592
9.3372209056894
12.7478439234202
13.105480745473
11.7270008803393
6.09167333000491
13.2163187911951
12.889492758635
12.8135724773415
13.7833807835785
14.4514598897691
13.6173873328588
13.2782968401379
13.6049384921927
13.6929059852979
15.2380163483101
13.8126651470286
14.9468699310942
13.6859949127141
15.6710292832908
14.4324142976624
14.3162651248688
14.2740577248844
14.6113178883329
14.6041453763316
14.7685875880683
14.9680083483422
14.6717451621901
13.8796608561633
15.1922079775701
14.9251181974325
15.7593586598061
15.351944254311
14.8885803433773
14.9100780390638
14.9365204426843
14.0266275255968
14.5319920136028
14.3640727566484
14.3947203005107
14.9374819043987
14.7536614953649
15.4698854241579
15.4818731879117
14.9402238488289
14.8598802381011
15.2277488289067
15.8505045698094
15.4678342249269
15.3466231491967
15.1906785463789
15.8241328987393
15.4500177440355
15.6832565709881
15.7275121627514
15.8651659264277
15.5303702565695
15.6654750956411
15.3085331789001
15.5393611751038
14.4533752374331
14.9579690068586
14.7790778548784
14.9951906305215
15.453889783998
15.4139860967767
14.5657898986981
14.4398318614007
14.6309837676105
14.2824099987229
14.4673903486815
14.3231353639975
14.1234626161492
14.4820740857756
14.7686283053481
14.1392994287463
13.3193657569193
12.3386344162851
11.6640611652343
11.8752902994824
13.0315927703204
12.2582658987017
14.3921333844418
12.7358908461495
11.4494690043104
```
