## Supplementary material for "Optic flow helps explain gulls’ altitude control over seas": data set of gulls takeoffs - Flight modelling: speedID24611.txt

```
12.6280513568142
10.0288260417988
13.0182501770846
12.9216594191814
13.0300558806504
2.06613758703207
12.7789104549476
13.4492766183686
14.5613318956338
14.9309570045275
14.7251940937765
15.8451488066663
14.6797288755924
14.9068460835144
14.7852884293529
15.6175740204252
15.4622922082869
15.3113447869511
16.5877834303672
15.522651762353
13.4381377228621
14.2061797685539
14.8277188770787
15.6644088862053
15.7499374382366
15.4073598055659
15.8143279647547
15.7764179773616
15.3847195612174
15.6027037870203
15.2671397550563
16.3337597660156
15.3669617471921
15.3869072294413
16.056117409616
14.2736025659322
15.5604674247519
15.6612771240838
15.3498732852575
15.8323691280848
15.8906367883985
14.9536443182866
15.1899662380123
15.7517037028607
15.1207557246427
13.5766221920197
15.1851223141103
14.4907640445133
15.5937694560192
15.0812273654209
14.1498473613632
13.9167291518062
14.1664768921669
15.3541411926745
15.0859094837344
15.0893425189245
14.9630421094498
15.2336902838774
14.6300259789649
12.2663155640487
13.3649548872735
15.1496008234157
15.7748635600414
16.0082652074449
15.6522947164651
15.6234718319432
16.3143839008237
16.3107689226214
15.8370747316594
16.821860420507
16.5506203095902
15.6733928765091
15.9591508669656
16.005729525317
15.9610803737387
15.9298361808001
16.0242813347137
16.7529069808095
15.7987664948968
15.5495091447759
16.3800538680041
15.5731322678824
15.5373576609306
15.2643845688645
15.6206331670861
15.0077973753574
14.4215568463033
15.5999786352205
15.4571705285606
15.1382689295445
16.0416784558542
14.9102169553103
15.1595252723225
15.1911006962346
16.1598243266707
15.7905857982821
16.2538658367397
16.9543747306057
15.5071978676498
16.4180358546345
16.5260054227566
16.7032427054706
17.1434685855394
15.8170599436445
15.4959053451266
15.4785099695123
16.2763902700049
16.5753757407837
15.226500023249
16.0119516003572
15.2537411172748
15.4467860190729
16.3510137494452
15.3369409474726
15.86755359961
15.6492221217841
15.7716419649149
16.1043146491973
16.0652099547
14.1286838172354
15.7589830171985
15.4383876394052
15.6831287613804
16.5188128198113
16.4306910348466
15.7049245435862
15.6748428750086
15.9491726571183
15.9771135767299
16.1430011861954
15.8551097733683
16.1879667353942
15.7922047861658
15.583361959992
15.412111199998
15.9060005576956
14.5491211725975
16.5436733151268
15.6047509475718
15.5883683040467
16.2882710736414
16.1819751970984
15.3492217379488
15.1138060571375
15.4638609154055
15.7427344671283
14.7656194328731
13.81380533813
13.4517453441454
10.5243889400537
7.60559905514907
```
