## Supplementary material for "Optic flow helps explain gulls’ altitude control over seas": data set of gulls takeoffs - Flight modelling: speedID30960.txt

```
12.0114446553664
13.7084716250189
14.7814857977561
16.9677157507697
14.8895345496518
10.5135210723735
12.2923917824606
13.5632726492369
16.4911400787877
17.255713057648
18.1824216347036
15.4086527361636
16.7718851909476
16.2300383911404
17.0553482887098
17.6717483836453
17.753177212462
17.8916827229691
17.6135586564829
15.9626931833721
16.9075123653597
17.2207806011067
17.4087968783057
16.7350752541534
17.1179789376438
16.9563411989901
15.4326134256441
18.5994501031623
16.412657523295
16.0864494259937
17.2373714137544
16.222859450152
15.3492500032404
15.988184389218
16.1180380368979
16.3122793417703
16.4437982344055
17.139791820661
16.7388942922599
16.6494422308979
17.122804184286
16.997191223553
17.3934743617355
17.2630652403814
18.1215535705852
17.1221593801315
17.3527265503704
17.925997425062
17.3689342412994
16.7169149989987
16.9089261740776
16.9146896455288
15.9571958608208
14.9983668158467
17.141920022462
16.9121352232666
16.6056535534853
16.4476136548062
16.5140057337201
16.3487973746672
16.3204647831888
16.2921321917104
15.5225095251766
16.2990300761184
12.9230213454798
14.0263684269815
15.4584428258032
16.947175460032
16.1178064615635
15.0037744278009
16.5135607023693
15.9496076164408
```
