## Supplementary material for "Optic flow helps explain gulls’ altitude control over seas": data set of gulls takeoffs - Flight modelling: speedID31210.txt

```
9.85912199879159
17.9648078143498
14.6340795121676
17.8576529902697
19.9867087449392
19.7729917110897
20.84839719452
21.0898586616904
18.7102519244599
21.2110773180796
19.8819997643087
20.0741408675515
21.6609171452019
20.4702883317485
19.2018946169613
20.7662483035219
20.8515451420709
23.2110086161665
19.40879934261
22.5651907677493
25.2220464388504
22.0085358977263
23.0240517174252
22.6199775251824
23.9708470629382
23.0112068554714
24.0882741428561
22.9694007185129
22.9156071339473
23.0987332179803
24.3577444921424
21.8999457210775
23.5953479213061
23.2136227353718
23.6242066237194
22.5740823948082
20.7751018258792
22.0836937333735
24.4091142120079
18.1839376562344
21.1921301128758
23.0644559176001
22.7900359239264
22.5767136831551
23.6981313145331
22.2263028448393
21.2297192272915
21.8489845521645
```
