## Supplementary material for "Optic flow helps explain gulls’ altitude control over seas": data set of gulls takeoffs - Flight modelling: speedID31321.txt

```
15.3294277209528
14.1596936439837
16.2712986336378
18.1359554266063
16.5433338707332
19.2474713993809
16.5676027221413
18.3038243103625
19.5469261358071
18.709894450588
18.264987546359
16.8576409313546
17.2009364118536
18.5581197592792
19.0364463718967
17.9982349881745
18.6446638005121
17.8432815408561
17.4321425947065
18.3983003860637
17.2508292993568
17.8667388784274
17.6633585507377
17.7964932407493
17.2369615731794
18.0676586249588
18.0088354201902
18.5412327144871
18.8354474025969
19.1046254047903
18.6519787590989
17.4949334699035
17.4737428211902
17.5907452660824
19.0691885613294
18.8310049311639
18.4523836848694
18.4215311659182
16.2350673561052
17.1306260709957
16.4006882097343
15.8912511351032
16.219699828351
17.7100363593173
16.587271168658
15.892983704787
17.0282642974226
16.8307074948756
17.926739664911
18.5345928594098
18.2569770516891
18.2371847418119
17.7451854737049
19.4852142224543
18.7483504505662
17.6795032917134
19.0376460514544
18.7340661163837
18.6668024966358
18.6205520206688
19.0485874221073
18.1576647188331
18.39215487474
18.4594520613862
18.1990740678499
18.5592385346075
16.2654991979359
16.2602056381285
18.0460042068187
18.8692620095467
18.3960298057968
16.9725303702542
16.728135502575
17.1846370140219
17.4250911175468
18.5353430003996
19.0329760818019
18.1925417513741
18.666121220868
17.4874305548775
18.4286687791012
17.6763896816252
16.2708339946457
17.5791714072163
17.0769973166415
18.0103485504221
17.0131682382835
18.1768546225463
18.1899308440199
17.3426931386322
17.9435569669137
16.8778811715413
16.6626566614698
17.9288752591512
17.2200557233728
17.3946409421421
16.6024571101409
16.5019011251029
15.85447525729
16.6513442937704
15.2407011022843
17.1200953136116
17.2726973860127
17.046912802237
16.8219638936056
16.2554078751207
16.2369647802116
17.3014642481358
16.0309780821741
16.207423936714
15.9330191850875
16.507891348678
15.4126331230697
15.6800559409874
14.8303084886395
16.2489656440004
15.048769733383
14.4581970427646
15.2996741518185
14.7707069374966
15.3585658871687
15.8244382369954
16.2903105868221
17.0564893744671
16.4948327471966
14.4258306157068
17.4859860413662
17.1694097234926
17.0012808512579
17.1691337054953
17.5672308201497
17.2410477304391
16.3221070505229
18.097221415217
17.4426190347278
14.9286513835472
16.0322234484926
17.0445262292758
17.4730869030613
16.4115491106508
14.4898050507698
17.6482526588923
18.0015358771525
18.7584394299967
17.2183989816532
16.1344960655648
19.4846152312051
19.0359137587254
16.1683264040901
16.7307165783078
17.7040230142989
18.0700271263444
18.2595486711123
18.9966316896297
17.8849290065127
17.5387535456183
17.1041921763347
17.2559041618758
16.5948621110275
16.7523689138103
17.1748687009393
16.6694274578179
15.082943574622
16.673398806537
16.7939714417618
16.1889711514131
16.7784373020168
15.2477280652964
15.681157673941
```
