## Supplementary material for "Optic flow helps explain gulls’ altitude control over seas": data set of gulls takeoffs - Flight modelling: speedID31599.txt

```
11.8583930301981
16.1379885246328
15.4520533128531
15.7443030753567
19.4242088823444
16.8770953712393
13.8624862039078
16.6397430571944
18.0943870602412
17.8989164684174
18.6710327222641
16.8335378634589
20.1783510024698
18.8196247582542
18.606077214283
18.3173514986097
20.4947100779446
19.3219805562025
16.2192394375113
20.2375637042204
19.3342376832452
18.0157406571112
19.6030369431098
20.0170428062637
18.5804235141225
17.4003888033732
20.7132389156981
17.5842788439823
17.3234820027408
18.0091364421782
17.6571145207824
15.5038178002215
18.5704388018503
19.1154108548402
17.0167592633295
20.7885175745295
21.3618120503065
20.5646405176913
17.6314720199968
18.9444843766181
19.1811362333342
17.9133716733412
16.6656751776704
18.9422651974168
18.391801471613
20.5214011508148
18.6001818789789
18.7182025100693
18.5085607054674
19.446327565444
17.5144481796296
17.7445854690548
20.4327317636347
17.3412047012197
17.7784969212549
14.5386271785874
15.7106446148739
```
