## Supplementary material for "Optic flow helps explain gulls’ altitude control over seas": data set of gulls takeoffs - Flight modelling: speedID31861.txt

```
19.8526234551204
17.1306742882804
23.5212160325339
21.9386015717737
22.321312714892
21.2123681175629
23.4396096770925
21.7823071482387
21.8729419998919
21.2577536688154
25.4471420265539
21.9866210883731
22.3683602476797
22.1740251950373
20.989119188751
22.4092724405195
23.8669150020559
21.6880216946831
22.6651293998749
25.3102250200565
23.2784428796621
23.7136709543176
23.1782005993731
15.9552139556987
24.0366601619437
22.9291973126709
17.1376205768413
23.0263795377553
21.6678625223033
23.471678906531
23.5368420440137
25.520203510842
22.4075795085903
21.9741108781393
24.5609894574179
22.8583166593233
20.4568631625631
21.5979737976752
20.5829890164912
22.8783789730742
22.5225646615846
22.6879895538622
25.6023872827041
20.7096911243777
20.9869018575469
18.7148782424769
22.8138409575219
```
