## Supplementary material for "Optic flow helps explain gulls’ altitude control over seas": data set of gulls takeoffs - Flight modelling: speedID32591.txt

```
14.8284782943997
12.5349376655758
10.1330621685584
13.5396004934637
12.713089252914
14.3182442795136
11.7160115926427
14.1415312370207
12.2880436500322
13.278445015797
11.574524664789
13.9341760047044
13.2584031215719
14.7525020218767
13.4927997358618
13.1098008009473
12.8301797713087
13.4275679855318
14.6055890332723
16.5888611600655
12.4234808971005
12.3304718844855
13.5682708287426
13.6664627118878
14.7924108700128
15.2998746397324
14.0296813424944
13.9368128781555
13.7788121592025
13.2180258594093
15.1189391958044
14.0012745431208
12.4316588078115
14.1283399145179
14.0824615609819
13.7459803894503
15.4518285214868
13.2123794904121
13.2543211121144
15.6049476832667
15.012729876709
14.452467330878
15.0113675426974
15.6028728168159
14.4151796501663
15.3329893516706
16.3211120853336
14.4784200213231
14.9650635934146
13.6147671991307
14.0871767000282
15.6451285030988
15.5250356767024
13.0409750587401
14.9163598639576
15.7000940180601
14.8790936760125
13.7746144254872
16.1965528003062
15.5539416727709
15.1803216933276
16.0454440176754
17.1780019416533
16.9170688169744
16.6561356922955
14.8952368664833
16.7706763959337
16.6196512467976
15.5875985452421
15.6354390697528
16.2424755874235
14.8472016263511
```
