## Supplementary material for "Optic flow helps explain gulls’ altitude control over seas": data set of gulls takeoffs - Flight modelling: speedID38745.txt

```
12.5381001586913
12.5867106945298
13.2642723774216
12.0175559135138
11.6929217094475
11.364198201917
12.8414820136823
13.1352377626454
13.5818317379823
13.3250103328462
11.034865497441
14.0022241020022
14.3370210189101
13.9557627222933
13.7880809188103
13.4860335603389
14.0438591978216
13.7681280318727
13.0039896084126
12.1730091742786
12.5175733196924
13.8889921040301
10.3152447467762
11.1240238772771
13.1053153783698
13.6522675105562
13.2329553034325
13.1389215043927
12.8156727582791
14.0878224918337
13.5314746349299
14.7983215064045
14.1756462727242
13.958046003467
13.0713415828042
14.7912468836612
14.7534082791163
15.3633293323714
15.3941556979935
14.6074064502231
13.9375664652896
14.6263260133785
13.8979341749948
15.1916399279956
14.5887948496939
15.0517066927966
14.9663487683346
13.3562604739971
```
